# Pneumococcal genetic variability influences age-dependent bacterial carriage

**DOI:** 10.1101/2021.03.03.433546

**Authors:** PHC Kremer, B Ferwerda, HJ Bootsma, NY Rots, AJ Wijmega-Monsuur, EAM Sanders, K Trzciński, AL Wyllie, P Turner, A van der Ende, MC Brouwer, SD Bentley, D van de Beek, JA Lees

## Abstract

The pneumococcal conjugate vaccine (PCV) primarily reduces disease burden in adults through a reduction in carriage prevalence of invasive serotypes in children. Current vaccine formulations are the same for both adults and children, but tailoring these formulations to age category could optimize vaccine efficacy. Identification of specific pneumococcal genetic factors associated with carriage in younger or older age groups may suggest alternative formulations and contribute to a better mechanistic understanding of immunity. Here, we used whole genome sequencing to dissect pneumococcal variation associated with age. We performed genome sequencing in a large carriage cohort, and conducted a meta-analysis with an existing carriage study. We compiled a dictionary of pathogen genetic variation including serotype, sequence cluster, sequence elements, SNPs, burden combined rare variants, and clusters of orthologous genes (COGs) for each cohort – all of which used in a genome-wide association with host age. Age-dependent colonization had some heritability, though this varied between cohorts (h^2^ = 0.10, 0.00 – 0.69 95% CI in the first; h^2^ = 0.46, 0.33 – 0.60 95% CI in the second cohort). We found that serotypes and genetic background (strain) explained most of the heritability in each cohort (h^2^_serotype_ = 0.06 and h^2^_GPSC_ = 0.04 in the first; h^2^ _serotype_ = 0.20 and h^2^ _GPSC_ = 0.23 in the second cohort). We found one candidate association (p = 1.2×10^−9^) upstream of an accessory Sec-dependent serine-rich glycoprotein adhesin. Overall, association with age was highly cohort and strain dependent, supporting proposals for a future vaccination strategy which is primarily targeted using serotypes rather than proteins, and is tailored towards specific pathogen populations.

## Supplemental Table S2 for "Pneumococcal genetic variability influences age-dependent bacterial carriage"

```
Sample name     Sample accession          Lane name                 Lane accession           
4484STDY6631944 ERS1460154                21903_6#164               ERR1947134               
4484STDY6631945 ERS1460155                21903_6#165               ERR1947135               
4484STDY6631946 ERS1460156                21903_6#166               ERR1947136               
4484STDY6631947 ERS1460157                21903_6#167               ERR1947137               
4484STDY6631948 ERS1460158                21903_6#168               ERR1947138               
4484STDY6631949 ERS1460159                21903_6#169               ERR1947139               
4484STDY6631950 ERS1460160                21903_6#170               ERR1947140               
4484STDY6631951 ERS1460161                21903_6#171               ERR1947141               
4484STDY6631952 ERS1460162                21903_6#172               ERR1947142               
4484STDY6631953 ERS1460163                21903_6#173               ERR1947143               
4484STDY6631954 ERS1460164                21903_6#174               ERR1947144               
4484STDY6631955 ERS1460165                21903_6#175               ERR1947145               
4484STDY6631956 ERS1460166                21903_6#176               ERR1947146               
4484STDY6631957 ERS1460167                21903_6#177               ERR1947147               
4484STDY6631958 ERS1460168                21903_6#178               ERR1947148               
4484STDY6631959 ERS1460169                21903_6#179               ERR1947149               
4484STDY6631960 ERS1460170                21903_6#180               ERR1947150               
4484STDY6631961 ERS1460171                21903_6#181               ERR1947151               
4484STDY6631962 ERS1460172                21903_6#182               ERR1947152               
4484STDY6631963 ERS1460173                21903_6#183               ERR1947153               
4484STDY6631964 ERS1460174                21903_6#184               ERR1947154               
4484STDY6632153 ERS1460360                21903_8#1                 ERR1947155               
4484STDY6632154 ERS1460361                21903_8#2                 ERR1947156               
4484STDY6632155 ERS1460362                21903_8#3                 ERR1947157               
4484STDY6632156 ERS1460363                21903_8#4                 ERR1947158               
4484STDY6632157 ERS1460364                21903_8#5                 ERR1947159               
4484STDY6632158 ERS1460365                21903_8#6                 ERR1947160               
4484STDY6632159 ERS1460366                21903_8#7                 ERR1947161               
4484STDY6632160 ERS1460367                21903_8#8                 ERR1947162               
4484STDY6632161 ERS1460368                21903_8#9                 ERR1947163               
4484STDY6632162 ERS1460369                21903_8#10                ERR1947164               
4484STDY6632163 ERS1460370                21903_8#11                ERR1947165               
4484STDY6632164 ERS1460371                21903_8#12                ERR1947166               
4484STDY6632165 ERS1460372                21903_8#13                ERR1947167               
4484STDY6632166 ERS1460373                21903_8#14                ERR1947168               
4484STDY6632167 ERS1460374                21903_8#15                ERR1947169               
4484STDY6632168 ERS1460375                21903_8#16                ERR1947170               
4484STDY6632169 ERS1460376                21903_8#17                ERR1947171               
4484STDY6632170 ERS1460377                21903_8#18                ERR1947172               
4484STDY6632171 ERS1460378                21903_8#19                ERR1947173               
4484STDY6632172 ERS1460379                21903_8#20                ERR1947174               
4484STDY6632173 ERS1460380                21903_8#21                ERR1947175               
4484STDY6632174 ERS1460381                21903_8#22                ERR1947176               
4484STDY6632175 ERS1460382                21903_8#23                ERR1947177               
4484STDY6632176 ERS1460383                21903_8#24                ERR1947178               
4484STDY6632177 ERS1460384                21903_8#25                ERR1947179               
4484STDY6632178 ERS1460385                21903_8#26                ERR1947180               
4484STDY6632179 ERS1460386                21903_8#27                ERR1947181               
4484STDY6632180 ERS1460387                21903_8#28                ERR1947182               
4484STDY6632181 ERS1460388                21903_8#29                ERR1947183               
4484STDY6632182 ERS1460389                21903_8#30                ERR1947184               
4484STDY6632183 ERS1460390                21903_8#31                ERR1947185               
4484STDY6632184 ERS1460391                21903_8#32                ERR1947186               
4484STDY6632185 ERS1460392                21903_8#33                ERR1947187               
4484STDY6632186 ERS1460393                21903_8#34                ERR1947188               
4484STDY6632187 ERS1460394                21903_8#35                ERR1947189               
4484STDY6632188 ERS1460395                21903_8#36                ERR1947190               
4484STDY6632189 ERS1460396                21903_8#37                ERR1947191               
4484STDY6632190 ERS1460397                21903_8#38                ERR1947192               
4484STDY6632191 ERS1460398                21903_8#39                ERR1947193               
4484STDY6632192 ERS1460399                21903_8#40                ERR1947194               
4484STDY6632193 ERS1460400                21903_8#41                ERR1947195               
4484STDY6632194 ERS1460401                21903_8#42                ERR1947196               
4484STDY6632195 ERS1460402                21903_8#43                ERR1947197               
4484STDY6632196 ERS1460403                21903_8#44                ERR1947198               
4484STDY6632197 ERS1460404                21903_8#45                ERR1947199               
4484STDY6632198 ERS1460405                21903_8#46                ERR1947200               
4484STDY6632199 ERS1460406                21903_8#47                ERR1947201               
4484STDY6632200 ERS1460407                21903_8#48                ERR1947202               
4484STDY6632201 ERS1460408                21903_8#49                ERR1947203               
4484STDY6632202 ERS1460409                21903_8#50                ERR1947204               
4484STDY6632203 ERS1460410                21903_8#51                ERR1947205               
4484STDY6632204 ERS1460411                21903_8#52                ERR1947206               
4484STDY6632205 ERS1460412                21903_8#53                ERR1947207               
4484STDY6632206 ERS1460413                21903_8#54                ERR1947208               
4484STDY6632207 ERS1460414                21903_8#55                ERR1947209               
4484STDY6632208 ERS1460415                21903_8#56                ERR1947210               
4484STDY6632209 ERS1460416                21903_8#57                ERR1947211               
4484STDY6632210 ERS1460417                21903_8#58                ERR1947212               
4484STDY6632211 ERS1460418                21903_8#59                ERR1947213               
4484STDY6632212 ERS1460419                21903_8#60                ERR1947214               
4484STDY6632213 ERS1460420                21903_8#61                ERR1947215               
4484STDY6632214 ERS1460421                21903_8#62                ERR1947216               
4484STDY6632215 ERS1460422                21903_8#63                ERR1947217               
4484STDY6632216 ERS1460423                21903_8#64                ERR1947218               
4484STDY6632217 ERS1460424                21903_8#65                ERR1947219               
4484STDY6632218 ERS1460425                21903_8#66                ERR1947220               
4484STDY6632219 ERS1460426                21903_8#67                ERR1947221               
4484STDY6632220 ERS1460427                21903_8#68                ERR1947222               
4484STDY6632221 ERS1460428                21903_8#69                ERR1947223               
4484STDY6632222 ERS1460429                21903_8#70                ERR1947224               
4484STDY6632223 ERS1460430                21903_8#71                ERR1947225               
4484STDY6632224 ERS1460431                21903_8#72                ERR1947226               
4484STDY6632225 ERS1460432                21903_8#73                ERR1947227               
4484STDY6632226 ERS1460433                21903_8#74                ERR1947228               
4484STDY6632227 ERS1460434                21903_8#75                ERR1947229               
4484STDY6632228 ERS1460435                21903_8#76                ERR1947230               
4484STDY6632229 ERS1460436                21903_8#77                ERR1947231               
4484STDY6632230 ERS1460437                21903_8#78                ERR1947232               
4484STDY6632232 ERS1460438                21903_8#79                ERR1947233               
4484STDY6632233 ERS1460439                21903_8#80                ERR1947234               
4484STDY6632234 ERS1460440                21903_8#81                ERR1947235               
4484STDY6632235 ERS1460441                21903_8#82                ERR1947236               
4484STDY6632236 ERS1460442                21903_8#83                ERR1947237               
4484STDY6632237 ERS1460443                21903_8#84                ERR1947238               
4484STDY6632238 ERS1460444                21903_8#85                ERR1947239               
4484STDY6632239 ERS1460445                21903_8#86                ERR1947240               
4484STDY6632240 ERS1460446                21903_8#87                ERR1947241               
4484STDY6632241 ERS1460447                21903_8#88                ERR1947242               
4484STDY6632242 ERS1460448                21903_8#89                ERR1947243               
4484STDY6632243 ERS1460449                21903_8#90                ERR1947244               
4484STDY6632244 ERS1460450                21903_8#91                ERR1947245               
4484STDY6632245 ERS1460451                21903_8#92                ERR1947246               
4484STDY6632246 ERS1460452                21903_8#93                ERR1947247               
4484STDY6632247 ERS1460453                21903_8#94                ERR1947248               
4484STDY6632248 ERS1460454                21903_8#95                ERR1947249               
4484STDY6632249 ERS1460455                21903_8#96                ERR1947250               
4484STDY6632250 ERS1460456                21903_8#97                ERR1947251               
4484STDY6632251 ERS1460457                21903_8#98                ERR1947252               
4484STDY6632252 ERS1460458                21903_8#99                ERR1947253               
4484STDY6632253 ERS1460459                21903_8#100               ERR1947254               
4484STDY6632254 ERS1460460                21903_8#101               ERR1947255               
4484STDY6632255 ERS1460461                21903_8#102               ERR1947256               
4484STDY6632256 ERS1460462                21903_8#103               ERR1947257               
4484STDY6632257 ERS1460463                21903_8#104               ERR1947258               
4484STDY6632258 ERS1460464                21903_8#105               ERR1947259               
4484STDY6632259 ERS1460465                21903_8#106               ERR1947260               
4484STDY6632260 ERS1460466                21903_8#107               ERR1947261               
4484STDY6632262 ERS1460468                21903_8#108               ERR1947262               
4484STDY6632263 ERS1460469                21903_8#109               ERR1947263               
4484STDY6632264 ERS1460470                21903_8#110               ERR1947264               
4484STDY6632265 ERS1460471                21903_8#111               ERR1947265               
4484STDY6632266 ERS1460472                21903_8#112               ERR1947266               
4484STDY6632267 ERS1460473                21903_8#113               ERR1947267               
4484STDY6632268 ERS1460474                21903_8#114               ERR1947268               
4484STDY6632269 ERS1460475                21903_8#115               ERR1947269               
4484STDY6632270 ERS1460476                21903_8#116               ERR1947270               
4484STDY6632271 ERS1460477                21903_8#117               ERR1947271               
4484STDY6632272 ERS1460478                21903_8#118               ERR1947272               
4484STDY6632273 ERS1460479                21903_8#119               ERR1947273               
4484STDY6632274 ERS1460480                21903_8#120               ERR1947274               
4484STDY6632275 ERS1460481                21903_8#121               ERR1947275               
4484STDY6632276 ERS1460482                21903_8#122               ERR1947276               
4484STDY6632277 ERS1460483                21903_8#123               ERR1947277               
4484STDY6632278 ERS1460484                21903_8#124               ERR1947278               
4484STDY6632279 ERS1460485                21903_8#125               ERR1947279               
4484STDY6632280 ERS1460486                21903_8#126               ERR1947280               
4484STDY6632281 ERS1460487                21903_8#127               ERR1947281               
4484STDY6632282 ERS1460488                21903_8#128               ERR1947282               
4484STDY6632283 ERS1460489                21903_8#129               ERR1947283               
4484STDY6632284 ERS1460490                21903_8#130               ERR1947284               
4484STDY6632285 ERS1460491                21903_8#131               ERR1947285               
4484STDY6632286 ERS1460492                21903_8#132               ERR1947286               
4484STDY6632287 ERS1460493                21903_8#133               ERR1947287               
4484STDY6632288 ERS1460494                21903_8#134               ERR1947288               
4484STDY6632289 ERS1460495                21903_8#135               ERR1947289               
4484STDY6632290 ERS1460496                21903_8#136               ERR1947290               
4484STDY6632291 ERS1460497                21903_8#137               ERR1947291               
4484STDY6632292 ERS1460498                21903_8#138               ERR1947292               
4484STDY6632293 ERS1460499                21903_8#139               ERR1947293               
4484STDY6632294 ERS1460500                21903_8#140               ERR1947294               
4484STDY6632295 ERS1460501                21903_8#141               ERR1947295               
4484STDY6632296 ERS1460502                21903_8#142               ERR1947296               
4484STDY6632297 ERS1460503                21903_8#143               ERR1947297               
4484STDY6632298 ERS1460504                21903_8#144               ERR1947298               
4484STDY6632299 ERS1460505                21903_8#145               ERR1947299               
4484STDY6632300 ERS1460506                21903_8#146               ERR1947300               
4484STDY6632301 ERS1460507                21903_8#147               ERR1947301               
4484STDY6632302 ERS1460508                21903_8#148               ERR1947302               
4484STDY6632303 ERS1460509                21903_8#149               ERR1947303               
4484STDY6632304 ERS1460510                21903_8#150               ERR1947304               
4484STDY6632305 ERS1460511                21903_8#151               ERR1947305               
4484STDY6632306 ERS1460512                21903_8#152               ERR1947306               
4484STDY6632307 ERS1460513                21903_8#153               ERR1947307               
4484STDY6632308 ERS1460514                21903_8#154               ERR1947308               
4484STDY6632309 ERS1460515                21903_8#155               ERR1947309               
4484STDY6632310 ERS1460516                21903_8#156               ERR1947310               
4484STDY6632311 ERS1460517                21903_8#157               ERR1947311               
4484STDY6632312 ERS1460518                21903_8#158               ERR1947312               
4484STDY6632313 ERS1460519                21903_8#159               ERR1947313               
4484STDY6632314 ERS1460520                21903_8#160               ERR1947314               
4484STDY6632315 ERS1460521                21903_8#161               ERR1947315               
4484STDY6632316 ERS1460522                21903_8#162               ERR1947316               
4484STDY6632317 ERS1460523                21903_8#163               ERR1947317               
4484STDY6632318 ERS1460524                21903_8#164               ERR1947318               
4484STDY6632319 ERS1460525                21903_8#165               ERR1947319               
4484STDY6632320 ERS1460526                21903_8#166               ERR1947320               
4484STDY6632321 ERS1460527                21903_8#167               ERR1947321               
4484STDY6632322 ERS1460528                21903_8#168               ERR1947322               
4484STDY6632323 ERS1460529                21903_8#169               ERR1947323               
4484STDY6632324 ERS1460530                21903_8#170               ERR1947324               
4484STDY6632325 ERS1460531                21903_8#171               ERR1947325               
4484STDY6632326 ERS1460532                21903_8#172               ERR1947326               
4484STDY6632328 ERS1460533                21903_8#173               ERR1947327               
4484STDY6632329 ERS1460534                21903_8#174               ERR1947328               
4484STDY6632330 ERS1460535                21903_8#175               ERR1947329               
4484STDY6632331 ERS1460536                21903_8#176               ERR1947330               
4484STDY6632332 ERS1460537                21903_8#177               ERR1947331               
4484STDY6632333 ERS1460538                21903_8#178               ERR1947332               
4484STDY6632335 ERS1460540                21903_8#179               ERR1947333               
4484STDY6632336 ERS1460541                21903_8#180               ERR1947334               
4484STDY6632337 ERS1460542                21903_8#181               ERR1947335               
4484STDY6632338 ERS1460543                21903_8#182               ERR1947336               
4484STDY6632339 ERS1460544                21903_8#183               ERR1947337               
4484STDY6632340 ERS1460545                21903_8#184               ERR1947338               
4484STDY6632341 ERS1460546                21903_8#185               ERR1947339               
4484STDY6632342 ERS1460547                21903_8#186               ERR1947340               
4484STDY6632343 ERS1460548                21903_8#187               ERR1947341               
4484STDY6632344 ERS1460549                21903_8#188               ERR1947342               
4484STDY6632345 ERS1460550                21903_8#189               ERR1947343               
4484STDY6632346 ERS1460551                21903_8#190               ERR1947344               
4484STDY6632347 ERS1460552                21903_8#191               ERR1947345               
4484STDY6632348 ERS1460553                21903_8#192               ERR1947346               
4484STDY6632349 ERS1460554                21903_8#193               ERR1947347               
4484STDY6632350 ERS1460555                21903_8#194               ERR1947348               
4484STDY6632351 ERS1460556                21903_8#195               ERR1947349               
4484STDY6632352 ERS1460557                21903_8#196               ERR1947350               
4484STDY6632353 ERS1460558                21903_8#197               ERR1947351               
4484STDY6632354 ERS1460559                21903_8#198               ERR1947352               
4484STDY6632355 ERS1460560                21903_8#199               ERR1947353               
4484STDY6632356 ERS1460561                21903_8#200               ERR1947354               
4484STDY6632357 ERS1460562                21903_8#201               ERR1947355               
4484STDY6632358 ERS1460563                21903_8#202               ERR1947356               
4484STDY6632359 ERS1460564                21903_8#203               ERR1947357               
4484STDY6632360 ERS1460565                21903_8#204               ERR1947358               
4484STDY6632361 ERS1460566                21903_8#205               ERR1947359               
4484STDY6632362 ERS1460567                21903_8#206               ERR1947360               
4484STDY6632363 ERS1460568                21903_8#207               ERR1947361               
4484STDY6632364 ERS1460569                21903_8#208               ERR1947362               
4484STDY6632365 ERS1460570                21903_8#209               ERR1947363               
4484STDY6632366 ERS1460571                21903_8#210               ERR1947364               
4484STDY6632367 ERS1460572                21903_8#211               ERR1947365               
4484STDY6632368 ERS1460573                21903_8#212               ERR1947366               
4484STDY6632369 ERS1460574                21903_8#213               ERR1947367               
4484STDY6632370 ERS1460575                21903_8#214               ERR1947368               
4484STDY6632371 ERS1460576                21903_8#215               ERR1947369               
4484STDY6632372 ERS1460577                21903_8#216               ERR1947370               
4484STDY6632373 ERS1460578                21903_8#217               ERR1947371               
4484STDY6632374 ERS1460579                21903_8#218               ERR1947372               
4484STDY6632375 ERS1460580                21903_8#219               ERR1947373               
4484STDY6632376 ERS1460581                21903_8#220               ERR1947374               
4484STDY6632377 ERS1460582                21903_8#221               ERR1947375               
4484STDY6632378 ERS1460583                21903_8#222               ERR1947376               
4484STDY6632379 ERS1460584                21903_8#223               ERR1947377               
4484STDY6632380 ERS1460585                21903_8#224               ERR1947378               
4484STDY6632381 ERS1460586                21903_8#225               ERR1947379               
4484STDY6632382 ERS1460587                21903_8#226               ERR1947380               
4484STDY6632383 ERS1460588                21903_8#227               ERR1947381               
4484STDY6632384 ERS1460589                21903_8#228               ERR1947382               
4484STDY6632385 ERS1460590                21903_8#229               ERR1947383               
4484STDY6632386 ERS1460591                21903_8#230               ERR1947384               
4484STDY6632387 ERS1460592                21903_8#231               ERR1947385               
4484STDY6632388 ERS1460593                21903_8#232               ERR1947386               
4484STDY6632389 ERS1460594                21903_8#233               ERR1947387               
4484STDY6632390 ERS1460595                21903_8#234               ERR1947388               
4484STDY6632391 ERS1460596                21903_8#235               ERR1947389               
4484STDY6632392 ERS1460597                21903_8#236               ERR1947390               
4484STDY6632393 ERS1460598                21903_8#237               ERR1947391               
4484STDY6632394 ERS1460599                21903_8#238               ERR1947392               
4484STDY6632395 ERS1460600                21903_8#239               ERR1947393               
4484STDY6632396 ERS1460601                21903_8#240               ERR1947394               
4484STDY6632397 ERS1460602                21903_8#241               ERR1947395               
4484STDY6632398 ERS1460603                21903_8#242               ERR1947396               
4484STDY6632399 ERS1460604                21903_8#243               ERR1947397               
4484STDY6632400 ERS1460605                21903_8#244               ERR1947398               
4484STDY6632401 ERS1460606                21903_8#245               ERR1947399               
4484STDY6632402 ERS1460607                21903_8#246               ERR1947400               
4484STDY6632403 ERS1460608                21903_8#247               ERR1947401               
4484STDY6632404 ERS1460609                21903_8#248               ERR1947402               
4484STDY6632405 ERS1460610                21903_8#249               ERR1947403               
4484STDY6632406 ERS1460611                21903_8#250               ERR1947404               
4484STDY6632407 ERS1460612                21903_8#251               ERR1947405               
4484STDY6632408 ERS1460613                21903_8#252               ERR1947406               
4484STDY6632409 ERS1460614                21903_8#253               ERR1947407               
4484STDY6632410 ERS1460615                21903_8#254               ERR1947408               
4484STDY6632411 ERS1460616                21903_8#255               ERR1947409               
4484STDY6632412 ERS1460617                21903_8#256               ERR1947410               
4484STDY6632413 ERS1460618                21903_8#257               ERR1947411               
4484STDY6632414 ERS1460619                21903_8#258               ERR1947412               
4484STDY6632415 ERS1460620                21903_8#259               ERR1947413               
4484STDY6632416 ERS1460621                21903_8#260               ERR1947414               
4484STDY6632417 ERS1460622                21903_8#261               ERR1947415               
4484STDY6632418 ERS1460623                21903_8#262               ERR1947416               
4484STDY6632419 ERS1460624                21903_8#263               ERR1947417               
4484STDY6632421 ERS1460625                21903_8#264               ERR1947418               
4484STDY6632422 ERS1460626                21903_8#265               ERR1947419               
4484STDY6632424 ERS1460627                21903_8#266               ERR1947420               
4484STDY6632425 ERS1460628                21903_8#267               ERR1947421               
4484STDY6632426 ERS1460629                21903_8#268               ERR1947422               
4484STDY6632427 ERS1460630                21903_8#269               ERR1947423               
4484STDY6632428 ERS1460631                21903_8#270               ERR1947424               
4484STDY6632429 ERS1460632                21903_8#271               ERR1947425               
4484STDY6632430 ERS1460633                21903_8#272               ERR1947426               
4484STDY6632431 ERS1460634                21903_8#273               ERR1947427               
4484STDY6632432 ERS1460635                21903_8#274               ERR1947428               
4484STDY6632433 ERS1460636                21903_8#275               ERR1947429               
4484STDY6632434 ERS1460637                21903_8#276               ERR1947430               
4484STDY6632435 ERS1460638                21903_8#277               ERR1947431               
4484STDY6632436 ERS1460639                21903_8#278               ERR1947432               
4484STDY6632437 ERS1460640                21903_8#279               ERR1947433               
4484STDY6632438 ERS1460641                21903_8#280               ERR1947434               
4484STDY6632439 ERS1460642                21903_8#281               ERR1947435               
4484STDY6632440 ERS1460643                21903_8#282               ERR1947436               
4484STDY6632441 ERS1460644                21903_8#283               ERR1947437               
4484STDY6632442 ERS1460645                21903_8#284               ERR1947438               
4484STDY6632443 ERS1460646                21903_8#285               ERR1947439               
4484STDY6632444 ERS1460647                21903_8#286               ERR1947440               
4484STDY6632445 ERS1460648                21903_8#287               ERR1947441               
4484STDY6632446 ERS1460649                21903_8#288               ERR1947442               
4484STDY6632447 ERS1460650                21903_8#289               ERR1947443               
4484STDY6632448 ERS1460651                21903_8#290               ERR1947444               
4484STDY6632449 ERS1460652                21903_8#291               ERR1947445               
4484STDY6632450 ERS1460653                21903_8#292               ERR1947446               
4484STDY6632451 ERS1460654                21903_8#293               ERR1947447               
4484STDY6632452 ERS1460655                21903_8#294               ERR1947448               
4484STDY6632453 ERS1460656                21903_8#295               ERR1947449               
4484STDY6632454 ERS1460657                21903_8#296               ERR1947450               
4484STDY6632455 ERS1460658                21903_8#297               ERR1947451               
4484STDY6632456 ERS1460659                21903_8#298               ERR1947452               
4484STDY6632457 ERS1460660                21903_8#299               ERR1947453               
4484STDY6632458 ERS1460661                21903_8#300               ERR1947454               
4484STDY6632459 ERS1460662                21903_8#301               ERR1947455               
4484STDY6632460 ERS1460663                21903_8#302               ERR1947456               
4484STDY6632461 ERS1460664                21903_8#303               ERR1947457               
4484STDY6632462 ERS1460665                21903_8#304               ERR1947458               
4484STDY6632463 ERS1460666                21903_8#305               ERR1947459               
4484STDY6632464 ERS1460667                21903_8#306               ERR1947460               
4484STDY6632465 ERS1460668                21903_8#307               ERR1947461               
4484STDY6632466 ERS1460669                21903_8#308               ERR1947462               
4484STDY6632467 ERS1460670                21903_8#309               ERR1947463               
4484STDY6632468 ERS1460671                21903_8#310               ERR1947464               
4484STDY6632469 ERS1460672                21903_8#311               ERR1947465               
4484STDY6632470 ERS1460673                21903_8#312               ERR1947466               
4484STDY6632471 ERS1460674                21903_8#313               ERR1947467               
4484STDY6632472 ERS1460675                21903_8#314               ERR1947468               
4484STDY6632473 ERS1460676                21903_8#315               ERR1947469               
4484STDY6632474 ERS1460677                21903_8#316               ERR1947470               
4484STDY6632475 ERS1460678                21903_8#317               ERR1947471               
4484STDY6632476 ERS1460679                21903_8#318               ERR1947472               
4484STDY6632477 ERS1460680                21903_8#319               ERR1947473               
4484STDY6632478 ERS1460681                21903_8#320               ERR1947474               
4484STDY6632479 ERS1460682                21903_8#321               ERR1947475               
4484STDY6632480 ERS1460683                21903_8#322               ERR1947476               
4484STDY6632481 ERS1460684                21903_8#323               ERR1947477               
4484STDY6632482 ERS1460685                21903_8#324               ERR1947478               
4484STDY6632483 ERS1460686                21903_8#325               ERR1947479               
4484STDY6632484 ERS1460687                21903_8#326               ERR1947480               
4484STDY6632485 ERS1460688                21903_8#327               ERR1947481               
4484STDY6632486 ERS1460689                21903_8#328               ERR1947482               
4484STDY6632487 ERS1460690                21903_8#329               ERR1947483               
4484STDY6632488 ERS1460691                21903_8#330               ERR1947484               
4484STDY6632489 ERS1460692                21903_8#331               ERR1947485               
4484STDY6632490 ERS1460693                21903_8#332               ERR1947486               
4484STDY6632491 ERS1460694                21903_8#333               ERR1947487               
4484STDY6632492 ERS1460695                21903_8#334               ERR1947488               
4484STDY6632493 ERS1460696                21903_8#335               ERR1947489               
4484STDY6632494 ERS1460697                21903_8#336               ERR1947490               
4484STDY6632495 ERS1460698                21903_8#337               ERR1947491               
4484STDY6632496 ERS1460699                21903_8#338               ERR1947492               
4484STDY6632497 ERS1460700                21903_8#339               ERR1947493               
4484STDY6632498 ERS1460701                21903_8#340               ERR1947494               
4484STDY6632499 ERS1460702                21903_8#341               ERR1947495               
4484STDY6632500 ERS1460703                21903_8#342               ERR1947496               
4484STDY6632501 ERS1460704                21903_8#343               ERR1947497               
4484STDY6632502 ERS1460705                21903_8#344               ERR1947498               
4484STDY6632503 ERS1460706                21903_8#345               ERR1947499               
4484STDY6632504 ERS1460707                21903_8#346               ERR1947500               
4484STDY6632505 ERS1460708                21903_8#347               ERR1947501               
4484STDY6632506 ERS1460709                21903_8#348               ERR1947502               
4484STDY6632507 ERS1460710                21903_8#349               ERR1947503               
4484STDY6632508 ERS1460711                21903_8#350               ERR1947504               
4484STDY6632509 ERS1460712                21903_8#351               ERR1947505               
4484STDY6632510 ERS1460713                21903_8#352               ERR1947506               
4484STDY6632511 ERS1460714                21903_8#353               ERR1947507               
4484STDY6632512 ERS1460715                21903_8#354               ERR1947508               
4484STDY6632513 ERS1460716                21903_8#355               ERR1947509               
4484STDY6632514 ERS1460717                21903_8#356               ERR1947510               
4484STDY6632515 ERS1460718                21903_8#357               ERR1947511               
4484STDY6632516 ERS1460719                21903_8#358               ERR1947512               
4484STDY6632517 ERS1460720                21903_8#359               ERR1947513               
4484STDY6632518 ERS1460721                21903_8#360               ERR1947514               
4484STDY6632520 ERS1460722                21903_8#361               ERR1947515               
4484STDY6632522 ERS1460724                21903_8#362               ERR1947516               
4484STDY6632523 ERS1460725                21903_8#363               ERR1947517               
4484STDY6632524 ERS1460726                21903_8#364               ERR1947518               
4484STDY6632525 ERS1460727                21903_8#365               ERR1947519               
4484STDY6632526 ERS1460728                21903_8#366               ERR1947520               
4484STDY6632527 ERS1460729                21946_6#1                 ERR1947521               
4484STDY6632528 ERS1460730                21946_6#2                 ERR1947522               
4484STDY6632529 ERS1460731                21946_6#3                 ERR1947523               
4484STDY6632530 ERS1460732                21946_6#4                 ERR1947524               
4484STDY6632531 ERS1460733                21946_6#5                 ERR1947525               
4484STDY6632532 ERS1460734                21946_6#6                 ERR1947526               
4484STDY6632533 ERS1460735                21946_6#7                 ERR1947527               
4484STDY6632534 ERS1460736                21946_6#8                 ERR1947528               
4484STDY6632535 ERS1460737                21946_6#9                 ERR1947529               
4484STDY6632536 ERS1460738                21946_6#10                ERR1947530               
4484STDY6632537 ERS1460739                21946_6#11                ERR1947531               
4484STDY6632538 ERS1460740                21946_6#12                ERR1947532               
4484STDY6632539 ERS1460741                21946_6#13                ERR1947533               
4484STDY6632540 ERS1460742                21946_6#14                ERR1947534               
4484STDY6632541 ERS1460743                21946_6#15                ERR1947535               
4484STDY6632542 ERS1460744                21946_6#16                ERR1947536               
4484STDY6632543 ERS1460745                21946_6#17                ERR1947537               
4484STDY6632544 ERS1460746                21946_6#18                ERR1947538               
4484STDY6632545 ERS1460747                21946_6#19                ERR1947539               
4484STDY6632546 ERS1460748                21946_6#20                ERR1947540               
4484STDY6632547 ERS1460749                21946_6#21                ERR1947541               
4484STDY6632548 ERS1460750                21946_6#22                ERR1947542               
4484STDY6632549 ERS1460751                21946_6#23                ERR1947543               
4484STDY6632550 ERS1460752                21946_6#24                ERR1947544               
4484STDY6632551 ERS1460753                21946_6#25                ERR1947545               
4484STDY6632552 ERS1460754                21946_6#26                ERR1947546               
4484STDY6632553 ERS1460755                21946_6#27                ERR1947547               
4484STDY6632554 ERS1460756                21946_6#28                ERR1947548               
4484STDY6632555 ERS1460757                21946_6#29                ERR1947549               
4484STDY6632556 ERS1460758                21946_6#30                ERR1947550               
4484STDY6632557 ERS1460759                21946_6#31                ERR1947551               
4484STDY6632558 ERS1460760                21946_6#32                ERR1947552               
4484STDY6632559 ERS1460761                21946_6#33                ERR1947553               
4484STDY6632560 ERS1460762                21946_6#34                ERR1947554               
4484STDY6632561 ERS1460763                21946_6#35                ERR1947555               
4484STDY6632562 ERS1460764                21946_6#36                ERR1947556               
4484STDY6632563 ERS1460765                21946_6#37                ERR1947557               
4484STDY6632564 ERS1460766                21946_6#38                ERR1947558               
4484STDY6632565 ERS1460767                21946_6#39                ERR1947559               
4484STDY6632566 ERS1460768                21946_6#40                ERR1947560               
4484STDY6632567 ERS1460769                21946_6#41                ERR1947561               
4484STDY6632568 ERS1460770                21946_6#42                ERR1947562               
4484STDY6632569 ERS1460771                21946_6#43                ERR1947563               
4484STDY6632570 ERS1460772                21946_6#44                ERR1947564               
4484STDY6632571 ERS1460773                21946_6#45                ERR1947565               
4484STDY6632572 ERS1460774                21946_6#46                ERR1947566               
4484STDY6632573 ERS1460775                21946_6#47                ERR1947567               
4484STDY6632574 ERS1460776                21946_6#48                ERR1947568               
4484STDY6632575 ERS1460777                21946_6#49                ERR1947569               
4484STDY6632576 ERS1460778                21946_6#50                ERR1947570               
4484STDY6632577 ERS1460779                21946_6#51                ERR1947571               
4484STDY6632578 ERS1460780                21946_6#52                ERR1947572               
4484STDY6632579 ERS1460781                21946_6#53                ERR1947573               
4484STDY6632580 ERS1460782                21946_6#54                ERR1947574               
4484STDY6632581 ERS1460783                21946_6#55                ERR1947575               
4484STDY6632582 ERS1460784                21946_6#56                ERR1947576               
4484STDY6632583 ERS1460785                21946_6#57                ERR1947577               
4484STDY6632584 ERS1460786                21946_6#58                ERR1947578               
4484STDY6632585 ERS1460787                21946_6#59                ERR1947579               
4484STDY6632586 ERS1460788                21946_6#60                ERR1947580               
4484STDY6632587 ERS1460789                21946_6#61                ERR1947581               
4484STDY6632588 ERS1460790                21946_6#62                ERR1947582               
4484STDY6632589 ERS1460791                21946_6#63                ERR1947583               
4484STDY6632590 ERS1460792                21946_6#64                ERR1947584               
4484STDY6632591 ERS1460793                21946_6#65                ERR1947585               
4484STDY6632592 ERS1460794                21946_6#66                ERR1947586               
4484STDY6632593 ERS1460795                21946_6#67                ERR1947587               
4484STDY6632594 ERS1460796                21946_6#68                ERR1947588               
4484STDY6632595 ERS1460797                21946_6#69                ERR1947589               
4484STDY6632597 ERS1460799                21946_6#70                ERR1947590               
4484STDY6632598 ERS1460800                21946_6#71                ERR1947591               
4484STDY6632599 ERS1460801                21946_6#72                ERR1947592               
4484STDY6632600 ERS1460802                21946_6#73                ERR1947593               
4484STDY6632601 ERS1460803                21946_6#74                ERR1947594               
4484STDY6632602 ERS1460804                21946_6#75                ERR1947595               
4484STDY6632603 ERS1461654                21946_6#76                ERR1947596               
4484STDY6632604 ERS1461655                21946_6#77                ERR1947597               
4484STDY6632605 ERS1461656                21946_6#78                ERR1947598               
4484STDY6632606 ERS1461657                21946_6#79                ERR1947599               
4484STDY6632607 ERS1461658                21946_6#80                ERR1947600               
4484STDY6632608 ERS1461659                21946_6#81                ERR1947601               
4484STDY6632609 ERS1461660                21946_6#82                ERR1947602               
4484STDY6632610 ERS1461661                21946_6#83                ERR1947603               
4484STDY6632611 ERS1461662                21946_6#84                ERR1947604               
4484STDY6632612 ERS1461663                21946_6#85                ERR1947605               
4484STDY6632613 ERS1461664                21946_6#86                ERR1947606               
4484STDY6632614 ERS1461665                21946_6#87                ERR1947607               
4484STDY6632616 ERS1461666                21946_6#88                ERR1947608               
4484STDY6632617 ERS1461667                21946_6#89                ERR1947609               
4484STDY6632618 ERS1461668                21946_6#90                ERR1947610               
4484STDY6632619 ERS1461669                21946_6#91                ERR1947611               
4484STDY6632620 ERS1461670                21946_6#92                ERR1947612               
4484STDY6632621 ERS1461671                21946_6#93                ERR1947613               
4484STDY6632622 ERS1461672                21946_6#94                ERR1947614               
4484STDY6632623 ERS1461673                21946_6#95                ERR1947615               
4484STDY6632624 ERS1461674                21946_6#96                ERR1947616               
4484STDY6632625 ERS1461675                21946_6#97                ERR1947617               
4484STDY6632626 ERS1461676                21946_6#98                ERR1947618               
4484STDY6632627 ERS1461677                21946_6#99                ERR1947619               
4484STDY6632628 ERS1461678                21946_6#100               ERR1947620               
4484STDY6632629 ERS1461679                21946_6#101               ERR1947621               
4484STDY6632630 ERS1461680                21946_6#102               ERR1947622               
4484STDY6632631 ERS1461681                21946_6#103               ERR1947623               
4484STDY6632632 ERS1461682                21946_6#104               ERR1947624               
4484STDY6632633 ERS1461683                21946_6#105               ERR1947625               
4484STDY6632634 ERS1461684                21946_6#106               ERR1947626               
4484STDY6632635 ERS1461685                21946_6#107               ERR1947627               
4484STDY6632636 ERS1461686                21946_6#108               ERR1947628               
4484STDY6632637 ERS1461687                21946_6#109               ERR1947629               
4484STDY6632638 ERS1461688                21946_6#110               ERR1947630               
4484STDY6632639 ERS1461689                21946_6#111               ERR1947631               
4484STDY6632640 ERS1461690                21946_6#112               ERR1947632               
4484STDY6632641 ERS1461691                21946_6#113               ERR1947633               
4484STDY6632642 ERS1461692                21946_6#114               ERR1947634               
4484STDY6632643 ERS1461693                21946_6#115               ERR1947635               
4484STDY6632644 ERS1461694                21946_6#116               ERR1947636               
4484STDY6632645 ERS1461695                21946_6#117               ERR1947637               
4484STDY6632646 ERS1461696                21946_6#118               ERR1947638               
4484STDY6632647 ERS1461697                21946_6#119               ERR1947639               
4484STDY6632648 ERS1461698                21946_6#120               ERR1947640               
4484STDY6632649 ERS1461699                21946_6#121               ERR1947641               
4484STDY6632650 ERS1461700                21946_6#122               ERR1947642               
4484STDY6632651 ERS1461701                21946_6#123               ERR1947643               
4484STDY6632652 ERS1461702                21946_6#124               ERR1947644               
4484STDY6632653 ERS1461703                21946_6#125               ERR1947645               
4484STDY6632654 ERS1461704                21946_6#126               ERR1947646               
4484STDY6632655 ERS1461705                21946_6#127               ERR1947647               
4484STDY6632656 ERS1461706                21946_6#128               ERR1947648               
4484STDY6632657 ERS1461707                21946_6#129               ERR1947649               
4484STDY6632658 ERS1461708                21946_6#130               ERR1947650               
4484STDY6632659 ERS1461709                21946_6#131               ERR1947651               
4484STDY6632660 ERS1461710                21946_6#132               ERR1947652               
4484STDY6632661 ERS1461711                21946_6#133               ERR1947653               
4484STDY6632662 ERS1461712                21946_6#134               ERR1947654               
4484STDY6632663 ERS1461713                21946_6#135               ERR1947655               
4484STDY6632664 ERS1461714                21946_6#136               ERR1947656               
4484STDY6632665 ERS1461715                21946_6#137               ERR1947657               
4484STDY6632666 ERS1461716                21946_6#138               ERR1947658               
4484STDY6632667 ERS1461717                21946_6#139               ERR1947659               
4484STDY6632668 ERS1461718                21946_6#140               ERR1947660               
4484STDY6632669 ERS1461719                21946_6#141               ERR1947661               
4484STDY6632670 ERS1461720                21946_6#142               ERR1947662               
4484STDY6632671 ERS1461721                21946_6#143               ERR1947663               
4484STDY6632672 ERS1461722                21946_6#144               ERR1947664               
4484STDY6632673 ERS1461723                21946_6#145               ERR1947665               
4484STDY6632674 ERS1461724                21946_6#146               ERR1947666               
4484STDY6632675 ERS1461725                21946_6#147               ERR1947667               
4484STDY6632677 ERS1461727                21946_6#148               ERR1947668               
4484STDY6632678 ERS1461728                21946_6#149               ERR1947669               
4484STDY6632679 ERS1461729                21946_6#150               ERR1947670               
4484STDY6632680 ERS1461730                21946_6#151               ERR1947671               
4484STDY6632681 ERS1461731                21946_6#152               ERR1947672               
4484STDY6632683 ERS1461732                21946_6#153               ERR1947673               
4484STDY6632684 ERS1461733                21946_6#154               ERR1947674               
4484STDY6632685 ERS1461734                21946_6#155               ERR1947675               
4484STDY6632686 ERS1461735                21946_6#156               ERR1947676               
4484STDY6632687 ERS1461736                21946_6#157               ERR1947677               
4484STDY6632688 ERS1461737                21946_6#158               ERR1947678               
4484STDY6632689 ERS1461738                21946_6#159               ERR1947679               
4484STDY6632690 ERS1461739                21946_6#160               ERR1947680               
4484STDY6632691 ERS1461740                21946_6#161               ERR1947681               
4484STDY6632692 ERS1461741                21946_6#162               ERR1947682               
4484STDY6632693 ERS1461742                21946_6#163               ERR1947683               
4484STDY6632694 ERS1461743                21946_6#164               ERR1947684               
4484STDY6632695 ERS1461744                21946_6#165               ERR1947685               
4484STDY6632696 ERS1461745                21946_6#166               ERR1947686               
4484STDY6632697 ERS1461746                21946_6#167               ERR1947687               
4484STDY6632698 ERS1461747                21946_6#168               ERR1947688               
4484STDY6632699 ERS1461748                21946_6#169               ERR1947689               
4484STDY6632700 ERS1461749                21946_6#170               ERR1947690               
4484STDY6632701 ERS1461750                21946_6#171               ERR1947691               
4484STDY6632702 ERS1461751                21946_6#172               ERR1947692               
4484STDY6632703 ERS1461752                21946_6#173               ERR1947693               
4484STDY6632704 ERS1461753                21946_6#174               ERR1947694               
4484STDY6632705 ERS1461754                21946_6#175               ERR1947695               
4484STDY6632706 ERS1461755                21946_6#176               ERR1947696               
4484STDY6632707 ERS1461756                21946_6#177               ERR1947697               
4484STDY6632708 ERS1461757                21946_6#178               ERR1947698               
4484STDY6632709 ERS1461758                21946_6#179               ERR1947699               
4484STDY6632710 ERS1461759                21946_6#180               ERR1947700               
4484STDY6631965 ERS1460175                21946_6#181               ERR1947701               
4484STDY6631966 ERS1460176                21946_6#182               ERR1947702               
4484STDY6631967 ERS1460177                21946_6#183               ERR1947703               
4484STDY6631968 ERS1460178                21946_6#184               ERR1947704               
4484STDY6631969 ERS1460179                21946_6#185               ERR1947705               
4484STDY6631970 ERS1460180                21946_6#186               ERR1947706               
4484STDY6631971 ERS1460181                21946_6#187               ERR1947707               
4484STDY6631972 ERS1460182                21946_6#188               ERR1947708               
4484STDY6631973 ERS1460183                21946_6#189               ERR1947709               
4484STDY6631974 ERS1460184                21946_6#190               ERR1947710               
4484STDY6631975 ERS1460185                21946_6#191               ERR1947711               
4484STDY6631976 ERS1460186                21946_6#192               ERR1947712               
4484STDY6631977 ERS1460187                21946_6#193               ERR1947713               
4484STDY6631978 ERS1460188                21946_6#194               ERR1947714               
4484STDY6631979 ERS1460189                21946_6#195               ERR1947715               
4484STDY6631980 ERS1460190                21946_6#196               ERR1947716               
4484STDY6631981 ERS1460191                21946_6#197               ERR1947717               
4484STDY6631982 ERS1460192                21946_6#198               ERR1947718               
4484STDY6631983 ERS1460193                21946_6#199               ERR1947719               
4484STDY6631984 ERS1460194                21946_6#200               ERR1947720               
4484STDY6631985 ERS1460195                21946_6#201               ERR1947721               
4484STDY6631986 ERS1460196                21946_6#202               ERR1947722               
4484STDY6631987 ERS1460197                21946_6#203               ERR1947723               
4484STDY6631988 ERS1460198                21946_6#204               ERR1947724               
4484STDY6631989 ERS1460199                21946_6#205               ERR1947725               
4484STDY6631990 ERS1460200                21946_6#206               ERR1947726               
4484STDY6631991 ERS1460201                21946_6#207               ERR1947727               
4484STDY6631992 ERS1460202                21946_6#208               ERR1947728               
4484STDY6631993 ERS1460203                21946_6#209               ERR1947729               
4484STDY6631994 ERS1460204                21946_6#210               ERR1947730               
4484STDY6631995 ERS1460205                21946_6#211               ERR1947731               
4484STDY6631996 ERS1460206                21946_6#212               ERR1947732               
4484STDY6631997 ERS1460207                21946_6#213               ERR1947733               
4484STDY6631998 ERS1460208                21946_6#214               ERR1947734               
4484STDY6631999 ERS1460209                21946_6#215               ERR1947735               
4484STDY6632000 ERS1460210                21946_6#216               ERR1947736               
4484STDY6632001 ERS1460211                21946_6#217               ERR1947737               
4484STDY6632002 ERS1460212                21946_6#218               ERR1947738               
4484STDY6632003 ERS1460213                21946_6#219               ERR1947739               
4484STDY6632004 ERS1460214                21946_6#220               ERR1947740               
4484STDY6632005 ERS1460215                21946_6#221               ERR1947741               
4484STDY6632006 ERS1460216                21946_6#222               ERR1947742               
4484STDY6632007 ERS1460217                21946_6#223               ERR1947743               
4484STDY6632008 ERS1460218                21946_6#224               ERR1947744               
4484STDY6632009 ERS1460219                21946_6#225               ERR1947745               
4484STDY6632010 ERS1460220                21946_6#226               ERR1947746               
4484STDY6632011 ERS1460221                21946_6#227               ERR1947747               
4484STDY6632012 ERS1460222                21946_6#228               ERR1947748               
4484STDY6632013 ERS1460223                21946_6#229               ERR1947749               
4484STDY6632014 ERS1460224                21946_6#230               ERR1947750               
4484STDY6632015 ERS1460225                21946_6#231               ERR1947751               
4484STDY6632016 ERS1460226                21946_6#232               ERR1947752               
4484STDY6632017 ERS1460227                21946_6#233               ERR1947753               
4484STDY6632018 ERS1460228                21946_6#234               ERR1947754               
4484STDY6632019 ERS1460229                21946_6#235               ERR1947755               
4484STDY6632020 ERS1460230                21946_6#236               ERR1947756               
4484STDY6632021 ERS1460231                21946_6#237               ERR1947757               
4484STDY6632022 ERS1460232                21946_6#238               ERR1947758               
4484STDY6632023 ERS1460233                21946_6#239               ERR1947759               
4484STDY6632024 ERS1460234                21946_6#240               ERR1947760               
4484STDY6632025 ERS1460235                21946_6#241               ERR1947761               
4484STDY6632026 ERS1460236                21946_6#242               ERR1947762               
4484STDY6632027 ERS1460237                21946_6#243               ERR1947763               
4484STDY6632028 ERS1460238                21946_6#244               ERR1947764               
4484STDY6632029 ERS1460239                21946_6#245               ERR1947765               
4484STDY6632030 ERS1460240                21946_6#246               ERR1947766               
4484STDY6632031 ERS1460241                21946_6#247               ERR1947767               
4484STDY6632032 ERS1460242                21946_6#248               ERR1947768               
4484STDY6632033 ERS1460243                21946_6#249               ERR1947769               
4484STDY6632034 ERS1460244                21946_6#250               ERR1947770               
4484STDY6632035 ERS1460245                21946_6#251               ERR1947771               
4484STDY6632036 ERS1460246                21946_6#252               ERR1947772               
4484STDY6632037 ERS1460247                21946_6#253               ERR1947773               
4484STDY6632038 ERS1460248                21946_6#254               ERR1947774               
4484STDY6632040 ERS1460249                21946_6#255               ERR1947775               
4484STDY6632041 ERS1460250                21946_6#256               ERR1947776               
4484STDY6632042 ERS1460251                21946_6#257               ERR1947777               
4484STDY6632043 ERS1460252                21946_6#258               ERR1947778               
4484STDY6632044 ERS1460253                21946_6#259               ERR1947779               
4484STDY6632045 ERS1460254                21946_6#260               ERR1947780               
4484STDY6632046 ERS1460255                21946_6#261               ERR1947781               
4484STDY6632048 ERS1460257                21946_6#262               ERR1947782               
4484STDY6632049 ERS1460258                21946_6#263               ERR1947783               
4484STDY6632050 ERS1460259                21946_6#264               ERR1947784               
4484STDY6632051 ERS1460260                21946_6#265               ERR1947785               
4484STDY6632052 ERS1460261                21946_6#266               ERR1947786               
4484STDY6632053 ERS1460262                21946_6#267               ERR1947787               
4484STDY6632054 ERS1460263                21946_6#268               ERR1947788               
4484STDY6632055 ERS1460264                21946_6#269               ERR1947789               
4484STDY6632056 ERS1460265                21946_6#270               ERR1947790               
4484STDY6632057 ERS1460266                21946_6#271               ERR1947791               
4484STDY6632058 ERS1460267                21946_6#272               ERR1947792               
4484STDY6632059 ERS1460268                21946_6#273               ERR1947793               
4484STDY6632060 ERS1460269                21946_6#274               ERR1947794               
4484STDY6632061 ERS1460270                21946_6#275               ERR1947795               
4484STDY6632062 ERS1460271                21946_6#276               ERR1947796               
4484STDY6632063 ERS1460272                21946_6#277               ERR1947797               
4484STDY6632064 ERS1460273                21946_6#278               ERR1947798               
4484STDY6632065 ERS1460274                21946_6#279               ERR1947799               
4484STDY6632066 ERS1460275                21946_6#280               ERR1947800               
4484STDY6632067 ERS1460276                21946_6#281               ERR1947801               
4484STDY6632068 ERS1460277                21946_6#282               ERR1947802               
4484STDY6632069 ERS1460278                21946_6#283               ERR1947803               
4484STDY6632070 ERS1460279                21946_6#284               ERR1947804               
4484STDY6632071 ERS1460280                21946_6#285               ERR1947805               
4484STDY6632072 ERS1460281                21946_6#286               ERR1947806               
4484STDY6632073 ERS1460282                21946_6#287               ERR1947807               
4484STDY6632074 ERS1460283                21946_6#288               ERR1947808               
4484STDY6632075 ERS1460284                21946_6#289               ERR1947809               
4484STDY6632076 ERS1460285                21946_6#290               ERR1947810               
4484STDY6632077 ERS1460286                21946_6#291               ERR1947811               
4484STDY6632078 ERS1460287                21946_6#292               ERR1947812               
4484STDY6632079 ERS1460288                21946_6#293               ERR1947813               
4484STDY6632080 ERS1460289                21946_6#294               ERR1947814               
4484STDY6632081 ERS1460290                21946_6#295               ERR1947815               
4484STDY6632082 ERS1460291                21946_6#296               ERR1947816               
4484STDY6632083 ERS1460292                21946_6#297               ERR1947817               
4484STDY6632084 ERS1460293                21946_6#298               ERR1947818               
4484STDY6632085 ERS1460294                21946_6#299               ERR1947819               
4484STDY6632086 ERS1460295                21946_6#300               ERR1947820               
4484STDY6632087 ERS1460296                21946_6#301               ERR1947821               
4484STDY6632088 ERS1460297                21946_6#302               ERR1947822               
4484STDY6632089 ERS1460298                21946_6#303               ERR1947823               
4484STDY6632090 ERS1460299                21946_6#304               ERR1947824               
4484STDY6632091 ERS1460300                21946_6#305               ERR1947825               
4484STDY6632092 ERS1460301                21946_6#306               ERR1947826               
4484STDY6632093 ERS1460302                21946_6#307               ERR1947827               
4484STDY6632094 ERS1460303                21946_6#308               ERR1947828               
4484STDY6632095 ERS1460304                21946_6#309               ERR1947829               
4484STDY6632096 ERS1460305                21946_6#310               ERR1947830               
4484STDY6632097 ERS1460306                21946_6#311               ERR1947831               
4484STDY6632098 ERS1460307                21946_6#312               ERR1947832               
4484STDY6632099 ERS1460308                21946_6#313               ERR1947833               
4484STDY6632100 ERS1460309                21946_6#314               ERR1947834               
4484STDY6632101 ERS1460310                21946_6#315               ERR1947835               
4484STDY6632102 ERS1460311                21946_6#316               ERR1947836               
4484STDY6632103 ERS1460312                21946_6#317               ERR1947837               
4484STDY6632104 ERS1460313                21946_6#318               ERR1947838               
4484STDY6632105 ERS1460314                21946_6#319               ERR1947839               
4484STDY6632106 ERS1460315                21946_6#320               ERR1947840               
4484STDY6632107 ERS1460316                21946_6#321               ERR1947841               
4484STDY6632108 ERS1460317                21946_6#322               ERR1947842               
4484STDY6632109 ERS1460318                21946_6#323               ERR1947843               
4484STDY6632110 ERS1460319                21946_6#324               ERR1947844               
4484STDY6632111 ERS1460320                21946_6#325               ERR1947845               
4484STDY6632112 ERS1460321                21946_6#326               ERR1947846               
4484STDY6632113 ERS1460322                21946_6#327               ERR1947847               
4484STDY6632114 ERS1460323                21946_6#328               ERR1947848               
4484STDY6632115 ERS1460324                21946_6#329               ERR1947849               
4484STDY6632116 ERS1460325                21946_6#330               ERR1947850               
4484STDY6632117 ERS1460326                21946_6#331               ERR1947851               
4484STDY6632118 ERS1460327                21946_6#332               ERR1947852               
4484STDY6632120 ERS1460328                21946_6#333               ERR1947853               
4484STDY6632121 ERS1460329                21946_6#334               ERR1947854               
4484STDY6632122 ERS1460330                21946_6#335               ERR1947855               
4484STDY6632123 ERS1460331                21946_6#336               ERR1947856               
4484STDY6632124 ERS1460332                21946_6#337               ERR1947857               
4484STDY6632125 ERS1460333                21946_6#338               ERR1947858               
4484STDY6632126 ERS1460334                21946_6#339               ERR1947859               
4484STDY6632127 ERS1460335                21946_6#340               ERR1947860               
4484STDY6632128 ERS1460336                21946_6#341               ERR1947861               
4484STDY6632129 ERS1460337                21946_6#342               ERR1947862               
4484STDY6632130 ERS1460338                21946_6#343               ERR1947863               
4484STDY6632131 ERS1460339                21946_6#344               ERR1947864               
4484STDY6632132 ERS1460340                21946_6#345               ERR1947865               
4484STDY6632133 ERS1460341                21946_6#346               ERR1947866               
4484STDY6632134 ERS1460342                21946_6#347               ERR1947867               
4484STDY6632136 ERS1460343                21946_6#348               ERR1947868               
4484STDY6632137 ERS1460344                21946_6#349               ERR1947869               
4484STDY6632138 ERS1460345                21946_6#350               ERR1947870               
4484STDY6632139 ERS1460346                21946_6#351               ERR1947871               
4484STDY6632140 ERS1460347                21946_6#352               ERR1947872               
4484STDY6632141 ERS1460348                21946_6#353               ERR1947873               
4484STDY6632142 ERS1460349                21946_6#354               ERR1947874               
4484STDY6632143 ERS1460350                21946_6#355               ERR1947875               
4484STDY6632144 ERS1460351                21946_6#356               ERR1947876               
4484STDY6632145 ERS1460352                21946_6#357               ERR1947877               
4484STDY6632146 ERS1460353                21946_6#358               ERR1947878               
4484STDY6632147 ERS1460354                21946_6#359               ERR1947879               
4484STDY6632148 ERS1460355                21946_6#360               ERR1947880               
4484STDY6632149 ERS1460356                21946_6#361               ERR1947881               
4484STDY6632150 ERS1460357                21946_6#362               ERR1947882               
4484STDY6632151 ERS1460358                21946_6#363               ERR1947883               
4484STDY6632152 ERS1460359                21946_6#364               ERR1947884               
4484STDY6808555 ERS1698483                22695_3#1                 ERR2305042               
4484STDY6808556 ERS1698484                22695_3#2                 ERR2305043               
4484STDY6808557 ERS1698485                22695_3#3                 ERR2305044               
4484STDY6808558 ERS1698486                22695_3#4                 ERR2305045               
4484STDY6808559 ERS1698487                22695_3#5                 ERR2305046               
4484STDY6808560 ERS1698488                22695_3#6                 ERR2305047               
4484STDY6808561 ERS1698489                22695_3#7                 ERR2305048               
4484STDY6808562 ERS1698490                22695_3#8                 ERR2305049               
4484STDY6808563 ERS1698491                22695_3#9                 ERR2305050               
4484STDY6808564 ERS1698492                22695_3#10                ERR2305051               
4484STDY6808565 ERS1698493                22695_3#11                ERR2305052               
4484STDY6808566 ERS1698494                22695_3#12                ERR2305053               
4484STDY6808567 ERS1698495                22695_3#13                ERR2305054               
4484STDY6808568 ERS1698496                22695_3#14                ERR2305055               
4484STDY6808569 ERS1698497                22695_3#15                ERR2305056               
4484STDY6808570 ERS1698498                22695_3#16                ERR2305057               
4484STDY6808571 ERS1698499                22695_3#17                ERR2305058               
4484STDY6808572 ERS1698500                22695_3#18                ERR2305059               
4484STDY6808573 ERS1698501                22695_3#19                ERR2305060               
4484STDY6808574 ERS1698502                22695_3#20                ERR2305061               
4484STDY6808575 ERS1698503                22695_3#21                ERR2305062               
4484STDY6808576 ERS1698504                22695_3#22                ERR2305063               
4484STDY6808577 ERS1698505                22695_3#23                ERR2305064               
4484STDY6808578 ERS1698506                22695_3#24                ERR2305065               
4484STDY6808579 ERS1698507                22695_3#25                ERR2305066               
4484STDY6808580 ERS1698508                22695_3#26                ERR2305067               
4484STDY6808581 ERS1698509                22695_3#27                ERR2305068               
4484STDY6808582 ERS1698510                22695_3#28                ERR2305069               
4484STDY6808583 ERS1698511                22695_3#29                ERR2305070               
4484STDY6808584 ERS1698512                22695_3#30                ERR2305071               
4484STDY6808585 ERS1698513                22695_3#31                ERR2305072               
4484STDY6808586 ERS1698514                22695_3#32                ERR2305073               
4484STDY6808587 ERS1698515                22695_3#33                ERR2305074               
4484STDY6808588 ERS1698516                22695_3#34                ERR2305075               
4484STDY6808589 ERS1698517                22695_3#35                ERR2305076               
4484STDY6808590 ERS1698518                22695_3#36                ERR2305077               
4484STDY6808591 ERS1698519                22695_3#37                ERR2305078               
4484STDY6808592 ERS1698520                22695_3#38                ERR2305079               
4484STDY6808593 ERS1698521                22695_3#39                ERR2305080               
4484STDY6808594 ERS1698522                22695_3#40                ERR2305081               
4484STDY6808595 ERS1698523                22695_3#41                ERR2305082               
4484STDY6808596 ERS1698524                22695_3#42                ERR2305083               
4484STDY6808597 ERS1698525                22695_3#43                ERR2305084               
4484STDY6808598 ERS1698526                22695_3#44                ERR2305085               
4484STDY6808599 ERS1698527                22695_3#45                ERR2305086               
4484STDY6808600 ERS1698528                22695_3#46                ERR2305087               
4484STDY6808601 ERS1698529                22695_3#47                ERR2305088               
4484STDY6808602 ERS1698530                22695_3#48                ERR2305089               
4484STDY6808603 ERS1698531                22695_3#49                ERR2305090               
4484STDY6808604 ERS1698532                22695_3#50                ERR2305091               
4484STDY6808605 ERS1698533                22695_3#51                ERR2305092               
4484STDY6808606 ERS1698534                22695_3#52                ERR2305093               
4484STDY6808607 ERS1698535                22695_3#53                ERR2305094               
4484STDY6808608 ERS1698536                22695_3#54                ERR2305095               
4484STDY6808609 ERS1698537                22695_3#55                ERR2305096               
4484STDY6808610 ERS1698538                22695_3#56                ERR2305097               
4484STDY6808611 ERS1698539                22695_3#57                ERR2305098               
4484STDY6808612 ERS1698540                22695_3#58                ERR2305099               
4484STDY6808613 ERS1698541                22695_3#59                ERR2305100               
4484STDY6808614 ERS1698542                22695_3#60                ERR2305101               
4484STDY6808615 ERS1698543                22695_3#61                ERR2305102               
4484STDY6808616 ERS1698544                22695_3#62                ERR2305103               
4484STDY6808617 ERS1698545                22695_3#63                ERR2305104               
4484STDY6808618 ERS1698546                22695_3#64                ERR2305105               
4484STDY6808619 ERS1698547                22695_3#65                ERR2305106               
4484STDY6808620 ERS1698548                22695_3#66                ERR2305107               
4484STDY6808621 ERS1698549                22695_3#67                ERR2305108               
4484STDY6808622 ERS1698550                22695_3#68                ERR2305109               
4484STDY6808623 ERS1698551                22695_3#69                ERR2305110               
4484STDY6808624 ERS1698552                22695_3#70                ERR2305111               
4484STDY6808625 ERS1698553                22695_3#71                ERR2305112               
4484STDY6808626 ERS1698554                22695_3#72                ERR2305113               
4484STDY6808627 ERS1698555                22695_3#73                ERR2305114               
4484STDY6808628 ERS1698556                22695_3#74                ERR2305115               
4484STDY6808629 ERS1698557                22695_3#75                ERR2305116               
4484STDY6808630 ERS1698558                22695_3#76                ERR2305117               
4484STDY6808631 ERS1698559                22695_3#77                ERR2305118               
4484STDY6808632 ERS1698560                22695_3#78                ERR2305119               
4484STDY6808633 ERS1698561                22695_3#79                ERR2305120               
4484STDY6808634 ERS1698562                22695_3#80                ERR2305121               
4484STDY6808635 ERS1698563                22695_3#81                ERR2305122               
4484STDY6808636 ERS1698564                22695_3#82                ERR2305123               
4484STDY6808637 ERS1698565                22695_3#83                ERR2305124               
4484STDY6808638 ERS1698566                22695_3#84                ERR2305125               
4484STDY6808639 ERS1698567                22695_3#85                ERR2305126               
4484STDY6808640 ERS1698568                22695_3#86                ERR2305127               
4484STDY6808641 ERS1698569                22695_3#87                ERR2305128               
4484STDY6808642 ERS1698570                22695_3#88                ERR2305129               
4484STDY6808643 ERS1698571                22695_3#89                ERR2305130               
4484STDY6808644 ERS1698572                22695_3#90                ERR2305131               
4484STDY6808645 ERS1698573                22695_3#91                ERR2305132               
4484STDY6808646 ERS1698574                22695_3#92                ERR2305133               
4484STDY6808647 ERS1698575                22695_3#93                ERR2305134               
4484STDY6808648 ERS1698576                22695_3#94                ERR2305135               
4484STDY6808649 ERS1698577                22695_3#95                ERR2305136               
4484STDY6808651 ERS1698578                22695_3#96                ERR2305137               
4484STDY6808652 ERS1698579                22695_3#97                ERR2305138               
4484STDY6808653 ERS1698580                22695_3#98                ERR2305139               
4484STDY6808654 ERS1698581                22695_3#99                ERR2305140               
4484STDY6808655 ERS1698582                22695_3#100               ERR2305141               
4484STDY6808656 ERS1698583                22695_3#101               ERR2305142               
4484STDY6808657 ERS1698584                22695_3#102               ERR2305143               
4484STDY6808658 ERS1698585                22695_3#103               ERR2305144               
4484STDY6808659 ERS1698586                22695_3#104               ERR2305145               
4484STDY6808660 ERS1698587                22695_3#105               ERR2305146               
4484STDY6808661 ERS1698588                22695_3#106               ERR2305147               
4484STDY6808662 ERS1698589                22695_3#107               ERR2305148               
4484STDY6808663 ERS1698590                22695_3#108               ERR2305149               
4484STDY6808664 ERS1698591                22695_3#109               ERR2305150               
4484STDY6808665 ERS1698592                22695_3#110               ERR2305151               
4484STDY6808666 ERS1698593                22695_3#111               ERR2305152               
4484STDY6808667 ERS1698594                22695_3#112               ERR2305153               
4484STDY6808668 ERS1698595                22695_3#113               ERR2305154               
4484STDY6808669 ERS1698596                22695_3#114               ERR2305155               
4484STDY6808670 ERS1698597                22695_3#115               ERR2305156               
4484STDY6808671 ERS1698598                22695_3#116               ERR2305157               
4484STDY6808672 ERS1698599                22695_3#117               ERR2305158               
4484STDY6808673 ERS1698600                22695_3#118               ERR2305159               
4484STDY6808674 ERS1698601                22695_3#119               ERR2305160               
4484STDY6808675 ERS1698602                22695_3#120               ERR2305161               
4484STDY6808676 ERS1698603                22695_3#121               ERR2305162               
4484STDY6808677 ERS1698604                22695_3#122               ERR2305163               
4484STDY6808678 ERS1698605                22695_3#123               ERR2305164               
4484STDY6808679 ERS1698606                22695_3#124               ERR2305165               
4484STDY6808680 ERS1698607                22695_3#125               ERR2305166               
4484STDY6808681 ERS1698608                22695_3#126               ERR2305167               
4484STDY6808682 ERS1698609                22695_3#127               ERR2305168               
4484STDY6808683 ERS1698610                22695_3#128               ERR2305169               
4484STDY6808684 ERS1698611                22695_3#129               ERR2305170               
4484STDY6808685 ERS1698612                22695_3#130               ERR2305171               
4484STDY6808686 ERS1698613                22695_3#131               ERR2305172               
4484STDY6808687 ERS1698614                22695_3#132               ERR2305173               
4484STDY6808688 ERS1698615                22695_3#133               ERR2305174               
4484STDY6808689 ERS1698616                22695_3#134               ERR2305175               
4484STDY6808690 ERS1698617                22695_3#135               ERR2305176               
4484STDY6808691 ERS1698618                22695_3#136               ERR2305177               
4484STDY6808692 ERS1698619                22695_3#137               ERR2305178               
4484STDY6808693 ERS1698620                22695_3#138               ERR2305179               
4484STDY6808694 ERS1698621                22695_3#139               ERR2305180               
4484STDY6808695 ERS1698622                22695_3#140               ERR2305181               
4484STDY6808696 ERS1698623                22695_3#141               ERR2305182               
4484STDY6808697 ERS1698624                22695_3#142               ERR2305183               
4484STDY6808698 ERS1698625                22695_3#143               ERR2305184               
4484STDY6808699 ERS1698626                22695_3#144               ERR2305185               
4484STDY6808700 ERS1698627                22695_3#145               ERR2305186               
4484STDY6808701 ERS1698628                22695_3#146               ERR2305187               
4484STDY6808702 ERS1698629                22695_3#147               ERR2305188               
4484STDY6808703 ERS1698630                22695_3#148               ERR2305189               
4484STDY6808704 ERS1698631                22695_3#149               ERR2305190               
4484STDY6808705 ERS1698632                22695_3#150               ERR2305191               
4484STDY6808706 ERS1698633                22695_3#151               ERR2305192               
4484STDY6808707 ERS1698634                22695_3#152               ERR2305193               
4484STDY6808708 ERS1698635                22695_3#153               ERR2305194               
4484STDY6808709 ERS1698636                22695_3#154               ERR2305195               
4484STDY6808710 ERS1698637                22695_3#155               ERR2305196               
4484STDY6808711 ERS1698638                22695_3#156               ERR2305197               
4484STDY6808712 ERS1698639                22695_3#157               ERR2305198               
4484STDY6808713 ERS1698640                22695_3#158               ERR2305199               
4484STDY6808714 ERS1698641                22695_3#159               ERR2305200               
4484STDY6808715 ERS1698642                22695_3#160               ERR2305201               
4484STDY6808716 ERS1698643                22695_3#161               ERR2305202               
4484STDY6808717 ERS1698644                22695_3#162               ERR2305203               
4484STDY6808718 ERS1698645                22695_3#163               ERR2305204               
4484STDY6808719 ERS1698646                22695_3#164               ERR2305205               
4484STDY6808720 ERS1698647                22695_3#165               ERR2305206               
4484STDY6808721 ERS1698648                22695_3#166               ERR2305207               
4484STDY6808722 ERS1698649                22695_3#167               ERR2305208               
4484STDY6808723 ERS1698650                22695_3#168               ERR2305209               
4484STDY6808724 ERS1698651                22695_3#169               ERR2305210               
4484STDY6808725 ERS1698652                22695_3#170               ERR2305211               
4484STDY6808726 ERS1698653                22695_3#171               ERR2305212               
4484STDY6808727 ERS1698654                22695_3#172               ERR2305213               
4484STDY6808728 ERS1698655                22695_3#173               ERR2305214               
4484STDY6808729 ERS1698656                22695_3#174               ERR2305215               
4484STDY6808730 ERS1698657                22695_3#175               ERR2305216               
4484STDY6808731 ERS1698658                22695_3#176               ERR2305217               
4484STDY6808732 ERS1698659                22695_3#177               ERR2305218               
4484STDY6808733 ERS1698660                22695_3#178               ERR2305219               
4484STDY6808734 ERS1698661                22695_3#179               ERR2305220               
4484STDY6808735 ERS1698662                22695_3#180               ERR2305221               
4484STDY6808736 ERS1698663                22695_3#181               ERR2305222               
4484STDY6808737 ERS1698664                22695_3#182               ERR2305223               
4484STDY6808738 ERS1698665                22695_3#183               ERR2305224               
4484STDY6808739 ERS1698666                22695_3#184               ERR2305225               
4484STDY6808740 ERS1698667                22695_3#185               ERR2305226               
4484STDY6808741 ERS1698668                22695_3#186               ERR2305227               
4484STDY6808742 ERS1698669                22695_3#187               ERR2305228               
4484STDY6808743 ERS1698670                22695_3#188               ERR2305229               
4484STDY6808744 ERS1698671                22695_3#189               ERR2305230               
4484STDY6808745 ERS1698672                22695_3#190               ERR2305231               
4484STDY6808843 ERS1698768                22695_3#191               ERR2305232               
4484STDY6808844 ERS1698769                22695_3#192               ERR2305233               
4484STDY6808845 ERS1698770                22695_3#193               ERR2305234               
4484STDY6808846 ERS1698771                22695_3#194               ERR2305235               
4484STDY6808847 ERS1698772                22695_3#195               ERR2305236               
4484STDY6808848 ERS1698773                22695_3#196               ERR2305237               
4484STDY6808849 ERS1698774                22695_3#197               ERR2305238               
4484STDY6808850 ERS1698775                22695_3#198               ERR2305239               
4484STDY6808851 ERS1698776                22695_3#199               ERR2305240               
4484STDY6808852 ERS1698777                22695_3#200               ERR2305241               
4484STDY6808853 ERS1698778                22695_3#201               ERR2305242               
4484STDY6808854 ERS1698779                22695_3#202               ERR2305243               
4484STDY6808855 ERS1698780                22695_3#203               ERR2305244               
4484STDY6808856 ERS1698781                22695_3#204               ERR2305245               
4484STDY6808857 ERS1698782                22695_3#205               ERR2305246               
4484STDY6808858 ERS1698783                22695_3#206               ERR2305247               
4484STDY6808859 ERS1698784                22695_3#207               ERR2305248               
4484STDY6808860 ERS1698785                22695_3#208               ERR2305249               
4484STDY6808861 ERS1698786                22695_3#209               ERR2305250               
4484STDY6808862 ERS1698787                22695_3#210               ERR2305251               
4484STDY6808863 ERS1698788                22695_3#211               ERR2305252               
4484STDY6808864 ERS1698789                22695_3#212               ERR2305253               
4484STDY6808865 ERS1698790                22695_3#213               ERR2305254               
4484STDY6808866 ERS1698791                22695_3#214               ERR2305255               
4484STDY6808867 ERS1698792                22695_3#215               ERR2305256               
4484STDY6808868 ERS1698793                22695_3#216               ERR2305257               
4484STDY6808869 ERS1698794                22695_3#217               ERR2305258               
4484STDY6808870 ERS1698795                22695_3#218               ERR2305259               
4484STDY6808871 ERS1698796                22695_3#219               ERR2305260               
4484STDY6808872 ERS1698797                22695_3#220               ERR2305261               
4484STDY6808873 ERS1698798                22695_3#221               ERR2305262               
4484STDY6808874 ERS1698799                22695_3#222               ERR2305263               
4484STDY6808875 ERS1698800                22695_3#223               ERR2305264               
4484STDY6808876 ERS1698801                22695_3#224               ERR2305265               
4484STDY6808877 ERS1698802                22695_3#225               ERR2305266               
4484STDY6808878 ERS1698803                22695_3#226               ERR2305267               
4484STDY6808879 ERS1698804                22695_3#227               ERR2305268               
4484STDY6808880 ERS1698805                22695_3#228               ERR2305269               
4484STDY6808881 ERS1698806                22695_3#229               ERR2305270               
4484STDY6808882 ERS1698807                22695_3#230               ERR2305271               
4484STDY6808883 ERS1698808                22695_3#231               ERR2305272               
4484STDY6808884 ERS1698809                22695_3#232               ERR2305273               
4484STDY6808885 ERS1698810                22695_3#233               ERR2305274               
4484STDY6808886 ERS1698811                22695_3#234               ERR2305275               
4484STDY6808887 ERS1698812                22695_3#235               ERR2305276               
4484STDY6808888 ERS1698813                22695_3#236               ERR2305277               
4484STDY6808889 ERS1698814                22695_3#237               ERR2305278               
4484STDY6808890 ERS1698815                22695_3#238               ERR2305279               
4484STDY6808891 ERS1698816                22695_3#239               ERR2305280               
4484STDY6808892 ERS1698817                22695_3#240               ERR2305281               
4484STDY6808893 ERS1698818                22695_3#241               ERR2305282               
4484STDY6808894 ERS1698819                22695_3#242               ERR2305283               
4484STDY6808895 ERS1698820                22695_3#243               ERR2305284               
4484STDY6808896 ERS1698821                22695_3#244               ERR2305285               
4484STDY6808897 ERS1698822                22695_3#245               ERR2305286               
4484STDY6808898 ERS1698823                22695_3#246               ERR2305287               
4484STDY6808899 ERS1698824                22695_3#247               ERR2305288               
4484STDY6808900 ERS1698825                22695_3#248               ERR2305289               
4484STDY6808901 ERS1698826                22695_3#249               ERR2305290               
4484STDY6808902 ERS1698827                22695_3#250               ERR2305291               
4484STDY6808903 ERS1698828                22695_3#251               ERR2305292               
4484STDY6808904 ERS1698829                22695_3#252               ERR2305293               
4484STDY6808905 ERS1698830                22695_3#253               ERR2305294               
4484STDY6808906 ERS1698831                22695_3#254               ERR2305295               
4484STDY6808907 ERS1698832                22695_3#255               ERR2305296               
4484STDY6808908 ERS1698833                22695_3#256               ERR2305297               
4484STDY6808909 ERS1698834                22695_3#257               ERR2305298               
4484STDY6808910 ERS1698835                22695_3#258               ERR2305299               
4484STDY6808911 ERS1698836                22695_3#259               ERR2305300               
4484STDY6808912 ERS1698837                22695_3#260               ERR2305301               
4484STDY6808913 ERS1698838                22695_3#261               ERR2305302               
4484STDY6808914 ERS1698839                22695_3#262               ERR2305303               
4484STDY6808915 ERS1698840                22695_3#263               ERR2305304               
4484STDY6808916 ERS1698841                22695_3#264               ERR2305305               
4484STDY6808917 ERS1698842                22695_3#265               ERR2305306               
4484STDY6808918 ERS1698843                22695_3#266               ERR2305307               
4484STDY6808919 ERS1698844                22695_3#267               ERR2305308               
4484STDY6808920 ERS1698845                22695_3#268               ERR2305309               
4484STDY6808921 ERS1698846                22695_3#269               ERR2305310               
4484STDY6808922 ERS1698847                22695_3#270               ERR2305311               
4484STDY6808923 ERS1698848                22695_3#271               ERR2305312               
4484STDY6808924 ERS1698849                22695_3#272               ERR2305313               
4484STDY6808925 ERS1698850                22695_3#273               ERR2305314               
4484STDY6808926 ERS1698851                22695_3#274               ERR2305315               
4484STDY6808927 ERS1698852                22695_3#275               ERR2305316               
4484STDY6808928 ERS1698853                22695_3#276               ERR2305317               
4484STDY6808929 ERS1698854                22695_3#277               ERR2305318               
4484STDY6808930 ERS1698855                22695_3#278               ERR2305319               
4484STDY6808931 ERS1698856                22695_3#279               ERR2305320               
4484STDY6808932 ERS1698857                22695_3#280               ERR2305321               
4484STDY6808933 ERS1698858                22695_3#281               ERR2305322               
4484STDY6808934 ERS1698859                22695_3#282               ERR2305323               
4484STDY6808935 ERS1698860                22695_3#283               ERR2305324               
4484STDY6808936 ERS1698861                22695_3#284               ERR2305325               
4484STDY6808937 ERS1698862                22695_3#285               ERR2305326               
4484STDY6809035 ERS1698977                22695_3#286               ERR2305327               
4484STDY6809036 ERS1698954                22695_3#287               ERR2305328               
4484STDY6809037 ERS1698955                22695_3#288               ERR2305329               
4484STDY6809038 ERS1698956                22695_3#289               ERR2305330               
4484STDY6809039 ERS1698957                22695_3#290               ERR2305331               
4484STDY6809040 ERS1698958                22695_3#291               ERR2305332               
4484STDY6809041 ERS1698959                22695_3#292               ERR2305333               
4484STDY6809042 ERS1698960                22695_3#293               ERR2305334               
4484STDY6809043 ERS1698961                22695_3#294               ERR2305335               
4484STDY6809044 ERS1698962                22695_3#295               ERR2305336               
4484STDY6809045 ERS1698963                22695_3#296               ERR2305337               
4484STDY6809046 ERS1698964                22695_3#297               ERR2305338               
4484STDY6809047 ERS1698965                22695_3#298               ERR2305339               
4484STDY6809048 ERS1698966                22695_3#299               ERR2305340               
4484STDY6809049 ERS1698967                22695_3#300               ERR2305341               
4484STDY6809050 ERS1698968                22695_3#301               ERR2305342               
4484STDY6809051 ERS1698969                22695_3#302               ERR2305343               
4484STDY6809052 ERS1698970                22695_3#303               ERR2305344               
4484STDY6809053 ERS1698971                22695_3#304               ERR2305345               
4484STDY6809054 ERS1698972                22695_3#305               ERR2305346               
4484STDY6809055 ERS1698978                22695_3#306               ERR2305347               
4484STDY6809056 ERS1698979                22695_3#307               ERR2305348               
4484STDY6809057 ERS1698980                22695_3#308               ERR2305349               
4484STDY6809058 ERS1698981                22695_3#309               ERR2305350               
4484STDY6809059 ERS1698982                22695_3#310               ERR2305351               
4484STDY6809060 ERS1698983                22695_3#311               ERR2305352               
4484STDY6809061 ERS1698984                22695_3#312               ERR2305353               
4484STDY6809062 ERS1698985                22695_3#313               ERR2305354               
4484STDY6809063 ERS1698986                22695_3#314               ERR2305355               
4484STDY6809064 ERS1698987                22695_3#315               ERR2305356               
4484STDY6809065 ERS1698988                22695_3#316               ERR2305357               
4484STDY6809066 ERS1698989                22695_3#317               ERR2305358               
4484STDY6809067 ERS1698990                22695_3#318               ERR2305359               
4484STDY6809068 ERS1698991                22695_3#319               ERR2305360               
4484STDY6809069 ERS1698992                22695_3#320               ERR2305361               
4484STDY6809070 ERS1698993                22695_3#321               ERR2305362               
4484STDY6809071 ERS1698994                22695_3#322               ERR2305363               
4484STDY6809072 ERS1698995                22695_3#323               ERR2305364               
4484STDY6809073 ERS1698996                22695_3#324               ERR2305365               
4484STDY6809074 ERS1698997                22695_3#325               ERR2305366               
4484STDY6809075 ERS1698998                22695_3#326               ERR2305367               
4484STDY6808459 ERS1698388                22709_8#281               ERR2305368               
4484STDY6808460 ERS1698389                22709_8#282               ERR2305369               
4484STDY6808461 ERS1698390                22709_8#283               ERR2305370               
4484STDY6808462 ERS1698391                22709_8#284               ERR2305371               
4484STDY6808463 ERS1698392                22709_8#285               ERR2305372               
4484STDY6808464 ERS1698393                22709_8#286               ERR2305373               
4484STDY6808465 ERS1698394                22709_8#287               ERR2305374               
4484STDY6808466 ERS1698395                22709_8#288               ERR2305375               
4484STDY6808467 ERS1698396                22709_8#289               ERR2305376               
4484STDY6808468 ERS1698397                22709_8#290               ERR2305377               
4484STDY6808469 ERS1698398                22709_8#291               ERR2305378               
4484STDY6808470 ERS1698399                22709_8#292               ERR2305379               
4484STDY6808471 ERS1698400                22709_8#293               ERR2305380               
4484STDY6808472 ERS1698401                22709_8#294               ERR2305381               
4484STDY6808473 ERS1698402                22709_8#295               ERR2305382               
4484STDY6808474 ERS1698403                22709_8#296               ERR2305383               
4484STDY6808475 ERS1698404                22709_8#297               ERR2305384               
4484STDY6808476 ERS1698405                22709_8#298               ERR2305385               
4484STDY6808477 ERS1698406                22709_8#299               ERR2305386               
4484STDY6808478 ERS1698407                22709_8#300               ERR2305387               
4484STDY6808479 ERS1698408                22709_8#301               ERR2305388               
4484STDY6808480 ERS1698409                22709_8#302               ERR2305389               
4484STDY6808481 ERS1698410                22709_8#303               ERR2305390               
4484STDY6808482 ERS1698411                22709_8#304               ERR2305391               
4484STDY6808483 ERS1698412                22709_8#305               ERR2305392               
4484STDY6808484 ERS1698413                22709_8#306               ERR2305393               
4484STDY6808485 ERS1698414                22709_8#307               ERR2305394               
4484STDY6808486 ERS1698415                22709_8#308               ERR2305395               
4484STDY6808487 ERS1698416                22709_8#309               ERR2305396               
4484STDY6808488 ERS1698417                22709_8#310               ERR2305397               
4484STDY6808489 ERS1698418                22709_8#311               ERR2305398               
4484STDY6808490 ERS1698419                22709_8#312               ERR2305399               
4484STDY6808491 ERS1698420                22709_8#313               ERR2305400               
4484STDY6808492 ERS1698421                22709_8#314               ERR2305401               
4484STDY6808493 ERS1698422                22709_8#315               ERR2305402               
4484STDY6808494 ERS1698423                22709_8#316               ERR2305403               
4484STDY6808495 ERS1698424                22709_8#317               ERR2305404               
4484STDY6808496 ERS1698425                22709_8#318               ERR2305405               
4484STDY6808497 ERS1698426                22709_8#319               ERR2305406               
4484STDY6808498 ERS1698427                22709_8#320               ERR2305407               
4484STDY6808499 ERS1698428                22709_8#321               ERR2305408               
4484STDY6808500 ERS1698429                22709_8#322               ERR2305409               
4484STDY6808501 ERS1698430                22709_8#323               ERR2305410               
4484STDY6808502 ERS1698431                22709_8#324               ERR2305411               
4484STDY6808503 ERS1698432                22709_8#325               ERR2305412               
4484STDY6808504 ERS1698433                22709_8#326               ERR2305413               
4484STDY6808505 ERS1698434                22709_8#327               ERR2305414               
4484STDY6808506 ERS1698435                22709_8#328               ERR2305415               
4484STDY6808507 ERS1698436                22709_8#329               ERR2305416               
4484STDY6808508 ERS1698437                22709_8#330               ERR2305417               
4484STDY6808509 ERS1698438                22709_8#331               ERR2305418               
4484STDY6808510 ERS1698439                22709_8#332               ERR2305419               
4484STDY6808511 ERS1698455                22709_8#333               ERR2305420               
4484STDY6808512 ERS1698456                22709_8#334               ERR2305421               
4484STDY6808513 ERS1698457                22709_8#335               ERR2305422               
4484STDY6808514 ERS1698458                22709_8#336               ERR2305423               
4484STDY6808515 ERS1698459                22709_8#337               ERR2305424               
4484STDY6808516 ERS1698460                22709_8#338               ERR2305425               
4484STDY6808517 ERS1698461                22709_8#339               ERR2305426               
4484STDY6808518 ERS1698440                22709_8#340               ERR2305427               
4484STDY6808519 ERS1698441                22709_8#341               ERR2305428               
4484STDY6808520 ERS1698442                22709_8#342               ERR2305429               
4484STDY6808521 ERS1698443                22709_8#343               ERR2305430               
4484STDY6808522 ERS1698444                22709_8#344               ERR2305431               
4484STDY6808523 ERS1698445                22709_8#345               ERR2305432               
4484STDY6808524 ERS1698446                22709_8#346               ERR2305433               
4484STDY6808525 ERS1698447                22709_8#347               ERR2305434               
4484STDY6808526 ERS1698448                22709_8#348               ERR2305435               
4484STDY6808527 ERS1698449                22709_8#349               ERR2305436               
4484STDY6808528 ERS1698450                22709_8#350               ERR2305437               
4484STDY6808529 ERS1698451                22709_8#351               ERR2305438               
4484STDY6808530 ERS1698452                22709_8#352               ERR2305439               
4484STDY6808531 ERS1698453                22709_8#353               ERR2305440               
4484STDY6808532 ERS1698454                22709_8#354               ERR2305441               
4484STDY6808533 ERS1698462                22709_8#355               ERR2305442               
4484STDY6808534 ERS1698463                22709_8#356               ERR2305443               
4484STDY6808535 ERS1698464                22709_8#357               ERR2305444               
4484STDY6808536 ERS1698465                22709_8#358               ERR2305445               
4484STDY6808537 ERS1698466                22709_8#359               ERR2305446               
4484STDY6808538 ERS1698467                22709_8#360               ERR2305447               
4484STDY6808539 ERS1698468                22709_8#361               ERR2305448               
4484STDY6808540 ERS1698469                22709_8#362               ERR2305449               
4484STDY6808541 ERS1698470                22709_8#363               ERR2305450               
4484STDY6808542 ERS1698471                22709_8#364               ERR2305451               
4484STDY6808543 ERS1698472                22709_8#365               ERR2305452               
4484STDY6808544 ERS1698473                22709_8#366               ERR2305453               
4484STDY6808545 ERS1698474                22709_8#367               ERR2305454               
4484STDY6808546 ERS1698475                22709_8#368               ERR2305455               
4484STDY6808547 ERS1698476                22709_8#369               ERR2305456               
4484STDY6808548 ERS1698477                22709_8#370               ERR2305457               
4484STDY6808549 ERS1698478                22709_8#371               ERR2305458               
4484STDY6808550 ERS1698479                22709_8#372               ERR2305459               
4484STDY6808551 ERS1698480                22709_8#373               ERR2305460               
4484STDY6808552 ERS1698481                22709_8#374               ERR2305461               
4484STDY6808553 ERS1698482                22709_8#375               ERR2305462               
4484STDY6808940 ERS1698864                22984_8#1                 ERR2305463               
4484STDY6808941 ERS1698865                22984_8#2                 ERR2305464               
4484STDY6808942 ERS1698866                22984_8#3                 ERR2305465               
4484STDY6808943 ERS1698867                22984_8#4                 ERR2305466               
4484STDY6808944 ERS1698868                22984_8#5                 ERR2305467               
4484STDY6808945 ERS1698869                22984_8#6                 ERR2305468               
4484STDY6808946 ERS1698870                22984_8#7                 ERR2305469               
4484STDY6808947 ERS1698871                22984_8#8                 ERR2305470               
4484STDY6808948 ERS1698872                22984_8#9                 ERR2305471               
4484STDY6808949 ERS1698873                22984_8#10                ERR2305472               
4484STDY6808950 ERS1698874                22984_8#11                ERR2305473               
4484STDY6808951 ERS1698875                22984_8#12                ERR2305474               
4484STDY6808952 ERS1698876                22984_8#13                ERR2305475               
4484STDY6808953 ERS1698877                22984_8#14                ERR2305476               
4484STDY6808954 ERS1698878                22984_8#15                ERR2305477               
4484STDY6808955 ERS1698879                22984_8#16                ERR2305478               
4484STDY6808956 ERS1698880                22984_8#17                ERR2305479               
4484STDY6808957 ERS1698881                22984_8#18                ERR2305480               
4484STDY6808958 ERS1698882                22984_8#19                ERR2305481               
4484STDY6808959 ERS1698883                22984_8#20                ERR2305482               
4484STDY6808960 ERS1698884                22984_8#21                ERR2305483               
4484STDY6808961 ERS1698885                22984_8#22                ERR2305484               
4484STDY6808962 ERS1698886                22984_8#23                ERR2305485               
4484STDY6808963 ERS1698887                22984_8#24                ERR2305486               
4484STDY6808964 ERS1698888                22984_8#25                ERR2305487               
4484STDY6808965 ERS1698889                22984_8#26                ERR2305488               
4484STDY6808966 ERS1698890                22984_8#27                ERR2305489               
4484STDY6808967 ERS1698891                22984_8#28                ERR2305490               
4484STDY6808968 ERS1698892                22984_8#29                ERR2305491               
4484STDY6808969 ERS1698893                22984_8#30                ERR2305492               
4484STDY6808970 ERS1698894                22984_8#31                ERR2305493               
4484STDY6808971 ERS1698895                22984_8#32                ERR2305494               
4484STDY6808972 ERS1698896                22984_8#33                ERR2305495               
4484STDY6808973 ERS1698897                22984_8#34                ERR2305496               
4484STDY6808974 ERS1698898                22984_8#35                ERR2305497               
4484STDY6808975 ERS1698899                22984_8#36                ERR2305498               
4484STDY6808976 ERS1698900                22984_8#37                ERR2305499               
4484STDY6808977 ERS1698901                22984_8#38                ERR2305500               
4484STDY6808978 ERS1698902                22984_8#39                ERR2305501               
4484STDY6808979 ERS1698903                22984_8#40                ERR2305502               
4484STDY6808980 ERS1698904                22984_8#41                ERR2305503               
4484STDY6808981 ERS1698905                22984_8#42                ERR2305504               
4484STDY6808982 ERS1698906                22984_8#43                ERR2305505               
4484STDY6808983 ERS1698907                22984_8#44                ERR2305506               
4484STDY6808984 ERS1698908                22984_8#45                ERR2305507               
4484STDY6808985 ERS1698909                22984_8#46                ERR2305508               
4484STDY6808986 ERS1698910                22984_8#47                ERR2305509               
4484STDY6808987 ERS1698911                22984_8#48                ERR2305510               
4484STDY6808988 ERS1698912                22984_8#49                ERR2305511               
4484STDY6808989 ERS1698913                22984_8#50                ERR2305512               
4484STDY6808990 ERS1698914                22984_8#51                ERR2305513               
4484STDY6808991 ERS1698915                22984_8#52                ERR2305514               
4484STDY6808992 ERS1698916                22984_8#53                ERR2305515               
4484STDY6808993 ERS1698917                22984_8#54                ERR2305516               
4484STDY6808994 ERS1698918                22984_8#55                ERR2305517               
4484STDY6808995 ERS1698919                22984_8#56                ERR2305518               
4484STDY6808996 ERS1698920                22984_8#57                ERR2305519               
4484STDY6808997 ERS1698921                22984_8#58                ERR2305520               
4484STDY6808998 ERS1698922                22984_8#59                ERR2305521               
4484STDY6808999 ERS1698923                22984_8#60                ERR2305522               
4484STDY6809000 ERS1698924                22984_8#61                ERR2305523               
4484STDY6809001 ERS1698925                22984_8#62                ERR2305524               
4484STDY6809002 ERS1698926                22984_8#63                ERR2305525               
4484STDY6809003 ERS1698927                22984_8#64                ERR2305526               
4484STDY6809004 ERS1698928                22984_8#65                ERR2305527               
4484STDY6809005 ERS1698929                22984_8#66                ERR2305528               
4484STDY6809006 ERS1698930                22984_8#67                ERR2305529               
4484STDY6809007 ERS1698931                22984_8#68                ERR2305530               
4484STDY6809008 ERS1698932                22984_8#69                ERR2305531               
4484STDY6809009 ERS1698933                22984_8#70                ERR2305532               
4484STDY6809010 ERS1698934                22984_8#71                ERR2305533               
4484STDY6809011 ERS1698935                22984_8#72                ERR2305534               
4484STDY6809012 ERS1698936                22984_8#73                ERR2305535               
4484STDY6809013 ERS1698937                22984_8#74                ERR2305536               
4484STDY6809014 ERS1698938                22984_8#75                ERR2305537               
4484STDY6809015 ERS1698939                22984_8#76                ERR2305538               
4484STDY6809016 ERS1698940                22984_8#77                ERR2305539               
4484STDY6809017 ERS1698941                22984_8#78                ERR2305540               
4484STDY6809018 ERS1698942                22984_8#79                ERR2305541               
4484STDY6809019 ERS1698943                22984_8#80                ERR2305542               
4484STDY6809020 ERS1698944                22984_8#81                ERR2305543               
4484STDY6809021 ERS1698945                22984_8#82                ERR2305544               
4484STDY6809022 ERS1698946                22984_8#83                ERR2305545               
4484STDY6809023 ERS1698947                22984_8#84                ERR2305546               
4484STDY6809024 ERS1698948                22984_8#85                ERR2305547               
4484STDY6809025 ERS1698949                22984_8#86                ERR2305548               
4484STDY6809026 ERS1698950                22984_8#87                ERR2305549               
4484STDY6809027 ERS1698951                22984_8#88                ERR2305550               
4484STDY6809028 ERS1698952                22984_8#89                ERR2305551               
4484STDY6809029 ERS1698953                22984_8#90                ERR2305552               
4484STDY6809030 ERS1698973                22984_8#91                ERR2305553               
4484STDY6809031 ERS1698974                22984_8#92                ERR2305554               
4484STDY6809032 ERS1698975                22984_8#93                ERR2305555               
4484STDY6809033 ERS1698976                22984_8#94                ERR2305556               
4484STDY6808747 ERS1698673                23495_7#1                 ERR2305557               
4484STDY6808748 ERS1698674                23495_7#2                 ERR2305558               
4484STDY6808749 ERS1698675                23495_7#3                 ERR2305559               
4484STDY6808750 ERS1698676                23495_7#4                 ERR2305560               
4484STDY6808751 ERS1698677                23495_7#5                 ERR2305561               
4484STDY6808752 ERS1698678                23495_7#6                 ERR2305562               
4484STDY6808753 ERS1698679                23495_7#7                 ERR2305563               
4484STDY6808754 ERS1698680                23495_7#8                 ERR2305564               
4484STDY6808755 ERS1698681                23495_7#9                 ERR2305565               
4484STDY6808756 ERS1698682                23495_7#10                ERR2305566               
4484STDY6808757 ERS1698683                23495_7#11                ERR2305567               
4484STDY6808758 ERS1698684                23495_7#12                ERR2305568               
4484STDY6808759 ERS1698685                23495_7#13                ERR2305569               
4484STDY6808760 ERS1698686                23495_7#14                ERR2305570               
4484STDY6808761 ERS1698687                23495_7#15                ERR2305571               
4484STDY6808762 ERS1698688                23495_7#16                ERR2305572               
4484STDY6808763 ERS1698689                23495_7#17                ERR2305573               
4484STDY6808764 ERS1698690                23495_7#18                ERR2305574               
4484STDY6808765 ERS1698691                23495_7#19                ERR2305575               
4484STDY6808766 ERS1698692                23495_7#20                ERR2305576               
4484STDY6808767 ERS1698693                23495_7#21                ERR2305577               
4484STDY6808768 ERS1698694                23495_7#22                ERR2305578               
4484STDY6808769 ERS1698695                23495_7#23                ERR2305579               
4484STDY6808770 ERS1698696                23495_7#24                ERR2305580               
4484STDY6808771 ERS1698697                23495_7#25                ERR2305581               
4484STDY6808772 ERS1698698                23495_7#26                ERR2305582               
4484STDY6808773 ERS1698699                23495_7#27                ERR2305583               
4484STDY6808774 ERS1698700                23495_7#28                ERR2305584               
4484STDY6808775 ERS1698701                23495_7#29                ERR2305585               
4484STDY6808776 ERS1698702                23495_7#30                ERR2305586               
4484STDY6808777 ERS1698703                23495_7#31                ERR2305587               
4484STDY6808778 ERS1698704                23495_7#32                ERR2305588               
4484STDY6808779 ERS1698705                23495_7#33                ERR2305589               
4484STDY6808780 ERS1698706                23495_7#34                ERR2305590               
4484STDY6808781 ERS1698707                23495_7#35                ERR2305591               
4484STDY6808782 ERS1698708                23495_7#36                ERR2305592               
4484STDY6808783 ERS1698709                23495_7#37                ERR2305593               
4484STDY6808784 ERS1698710                23495_7#38                ERR2305594               
4484STDY6808785 ERS1698711                23495_7#39                ERR2305595               
4484STDY6808786 ERS1698712                23495_7#40                ERR2305596               
4484STDY6808787 ERS1698713                23495_7#41                ERR2305597               
4484STDY6808788 ERS1698714                23495_7#42                ERR2305598               
4484STDY6808789 ERS1698715                23495_7#43                ERR2305599               
4484STDY6808790 ERS1698716                23495_7#44                ERR2305600               
4484STDY6808791 ERS1698717                23495_7#45                ERR2305601               
4484STDY6808792 ERS1698718                23495_7#46                ERR2305602               
4484STDY6808793 ERS1698719                23495_7#47                ERR2305603               
4484STDY6808794 ERS1698720                23495_7#48                ERR2305604               
4484STDY6808795 ERS1698721                23495_7#49                ERR2305605               
4484STDY6808796 ERS1698722                23495_7#50                ERR2305606               
4484STDY6808797 ERS1698723                23495_7#51                ERR2305607               
4484STDY6808798 ERS1698724                23495_7#52                ERR2305608               
4484STDY6808799 ERS1698725                23495_7#53                ERR2305609               
4484STDY6808800 ERS1698726                23495_7#54                ERR2305610               
4484STDY6808801 ERS1698727                23495_7#55                ERR2305611               
4484STDY6808802 ERS1698728                23495_7#56                ERR2305612               
4484STDY6808803 ERS1698729                23495_7#57                ERR2305613               
4484STDY6808804 ERS1698730                23495_7#58                ERR2305614               
4484STDY6808805 ERS1698731                23495_7#59                ERR2305615               
4484STDY6808806 ERS1698732                23495_7#60                ERR2305616               
4484STDY6808807 ERS1698733                23495_7#61                ERR2305617               
4484STDY6808808 ERS1698734                23495_7#62                ERR2305618               
4484STDY6808809 ERS1698735                23495_7#63                ERR2305619               
4484STDY6808810 ERS1698736                23495_7#64                ERR2305620               
4484STDY6808811 ERS1698737                23495_7#65                ERR2305621               
4484STDY6808812 ERS1698738                23495_7#66                ERR2305622               
4484STDY6808813 ERS1698739                23495_7#67                ERR2305623               
4484STDY6808814 ERS1698740                23495_7#68                ERR2305624               
4484STDY6808816 ERS1698742                23495_7#69                ERR2305625               
4484STDY6808817 ERS1698743                23495_7#70                ERR2305626               
4484STDY6808818 ERS1698744                23495_7#71                ERR2305627               
4484STDY6808819 ERS1698745                23495_7#72                ERR2305628               
4484STDY6808820 ERS1698746                23495_7#73                ERR2305629               
4484STDY6808821 ERS1698747                23495_7#74                ERR2305630               
4484STDY6808822 ERS1698748                23495_7#75                ERR2305631               
4484STDY6808823 ERS1698749                23495_7#76                ERR2305632               
4484STDY6808824 ERS1698750                23495_7#77                ERR2305633               
4484STDY6808825 ERS1698751                23495_7#78                ERR2305634               
4484STDY6808826 ERS1698752                23495_7#79                ERR2305635               
4484STDY6808827 ERS1698753                23495_7#80                ERR2305636               
4484STDY6808828 ERS1698754                23495_7#81                ERR2305637               
4484STDY6808829 ERS1698755                23495_7#82                ERR2305638               
4484STDY6808830 ERS1698756                23495_7#83                ERR2305639               
4484STDY6808831 ERS1698757                23495_7#84                ERR2305640               
4484STDY6808832 ERS1698758                23495_7#85                ERR2305641               
4484STDY6808833 ERS1698759                23495_7#86                ERR2305642               
4484STDY6808834 ERS1698760                23495_7#87                ERR2305643               
4484STDY6808835 ERS1698761                23495_7#88                ERR2305644               
4484STDY6808836 ERS1698762                23495_7#89                ERR2305645               
4484STDY6808837 ERS1698763                23495_7#90                ERR2305646               
4484STDY6808838 ERS1698764                23495_7#91                ERR2305647               
4484STDY6808839 ERS1698765                23495_7#92                ERR2305648               
4484STDY6808840 ERS1698766                23495_7#93                ERR2305649               
4484STDY6808841 ERS1698767                23495_7#94                ERR2305650               
4484STDY6808939 ERS1698863                23495_7#95                ERR2305651               
```
