## Supplemental Table S3 for "Pneumococcal genetic variability influences age-dependent bacterial carriage"

```
Sample name     Sample accession          Lane name                 Lane accession           
SMRU1           ERS019159                 6259_5#1                  ERR039560                
SMRU2           ERS019160                 6259_5#2                  ERR039561                
SMRU3           ERS019161                 6259_5#3                  ERR039562                
SMRU4           ERS019162                 6259_5#4                  ERR039563                
SMRU5           ERS019163                 6259_5#5                  ERR039564                
SMRU6           ERS019164                 6259_5#6                  ERR039565                
SMRU7           ERS019165                 6259_5#7                  ERR039566                
SMRU8           ERS019166                 6259_5#8                  ERR039567                
SMRU9           ERS019167                 6259_5#9                  ERR039568                
SMRU10          ERS019168                 6259_5#10                 ERR039569                
SMRU11          ERS019169                 6259_5#11                 ERR039570                
SMRU12          ERS019170                 6259_5#12                 ERR039571                
SMRU13          ERS019171                 6259_5#13                 ERR039572                
SMRU14          ERS019172                 6259_5#14                 ERR039573                
SMRU15          ERS019173                 6259_5#15                 ERR039574                
SMRU16          ERS019174                 6259_5#16                 ERR039575                
SMRU17          ERS019175                 6259_5#17                 ERR039576                
SMRU18          ERS019176                 6259_5#18                 ERR039577                
SMRU19          ERS019177                 6259_5#19                 ERR039578                
SMRU20          ERS019178                 6259_5#20                 ERR039579                
SMRU21          ERS019179                 6259_5#21                 ERR039580                
SMRU22          ERS019180                 6259_5#22                 ERR039581                
SMRU23          ERS019181                 6259_5#23                 ERR039582                
SMRU24          ERS019182                 6259_5#24                 ERR039583                
SMRU25          ERS019183                 6259_6#1                  ERR039584                
SMRU26          ERS019184                 6259_6#2                  ERR039585                
SMRU27          ERS019185                 6259_6#3                  ERR039586                
SMRU28          ERS019186                 6259_6#4                  ERR039587                
SMRU29          ERS019187                 6259_6#5                  ERR039588                
SMRU30          ERS019188                 6259_6#6                  ERR039589                
SMRU31          ERS019189                 6259_6#7                  ERR039590                
SMRU32          ERS019190                 6259_6#8                  ERR039591                
SMRU33          ERS019191                 6259_6#9                  ERR039592                
SMRU34          ERS019192                 6259_6#10                 ERR039593                
SMRU35          ERS019193                 6259_6#11                 ERR039594                
SMRU36          ERS019194                 6259_6#12                 ERR039595                
SMRU37          ERS019195                 6259_6#13                 ERR039596                
SMRU38          ERS019196                 6259_6#14                 ERR039597                
SMRU39          ERS019197                 6259_6#15                 ERR039598                
SMRU40          ERS019198                 6259_6#16                 ERR039599                
SMRU41          ERS019199                 6259_6#17                 ERR039600                
SMRU42          ERS019200                 6259_6#18                 ERR039601                
SMRU43          ERS019201                 6259_6#19                 ERR039602                
SMRU44          ERS019202                 6259_6#20                 ERR039603                
SMRU45          ERS019203                 6259_6#21                 ERR039604                
SMRU46          ERS019204                 6259_6#22                 ERR039605                
SMRU47          ERS019205                 6259_6#23                 ERR039606                
SMRU48          ERS019206                 6259_6#24                 ERR039607                
SMRU49          ERS019207                 6259_7#1                  ERR039608                
SMRU50          ERS019208                 6259_7#2                  ERR039609                
SMRU51          ERS019209                 6259_7#3                  ERR039610                
SMRU52          ERS019210                 6259_7#4                  ERR039611                
SMRU53          ERS019211                 6259_7#5                  ERR039612                
SMRU54          ERS019212                 6259_7#6                  ERR039613                
SMRU55          ERS019213                 6259_7#7                  ERR039614                
SMRU56          ERS019214                 6259_7#8                  ERR039615                
SMRU57          ERS019215                 6259_7#9                  ERR039616                
SMRU58          ERS019216                 6259_7#10                 ERR039617                
SMRU59          ERS019217                 6259_7#11                 ERR039618                
SMRU60          ERS019218                 6259_7#12                 ERR039619                
SMRU61          ERS019219                 6259_7#13                 ERR039620                
SMRU62          ERS019220                 6259_7#14                 ERR039621                
SMRU63          ERS019221                 6259_7#15                 ERR039622                
SMRU64          ERS019222                 6259_7#16                 ERR039623                
SMRU65          ERS019223                 6259_7#17                 ERR039624                
SMRU66          ERS019224                 6259_7#18                 ERR039625                
SMRU67          ERS019225                 6259_7#19                 ERR039626                
SMRU68          ERS019226                 6259_7#20                 ERR039627                
SMRU69          ERS019227                 6259_7#21                 ERR039628                
SMRU70          ERS019228                 6259_7#22                 ERR039629                
SMRU71          ERS019229                 6259_7#23                 ERR039630                
SMRU72          ERS019230                 6259_7#24                 ERR039631                
SMRU73          ERS019231                 6259_8#1                  ERR039632                
SMRU74          ERS019232                 6259_8#2                  ERR039633                
SMRU75          ERS019233                 6259_8#3                  ERR039634                
SMRU76          ERS019234                 6259_8#4                  ERR039635                
SMRU77          ERS019235                 6259_8#5                  ERR039636                
SMRU78          ERS019236                 6259_8#6                  ERR039637                
SMRU79          ERS019237                 6259_8#7                  ERR039638                
SMRU80          ERS019238                 6259_8#8                  ERR039639                
SMRU81          ERS019239                 6259_8#9                  ERR039640                
SMRU82          ERS019240                 6259_8#10                 ERR039641                
SMRU83          ERS019241                 6259_8#11                 ERR039642                
SMRU84          ERS019242                 6259_8#12                 ERR039643                
SMRU85          ERS019243                 6259_8#13                 ERR039644                
SMRU86          ERS019244                 6259_8#14                 ERR039645                
SMRU87          ERS019245                 6259_8#15                 ERR039646                
SMRU88          ERS019246                 6259_8#16                 ERR039647                
SMRU89          ERS019247                 6259_8#17                 ERR039648                
SMRU90          ERS019248                 6259_8#18                 ERR039649                
SMRU91          ERS019249                 6259_8#19                 ERR039650                
SMRU92          ERS019250                 6259_8#20                 ERR039651                
SMRU93          ERS019251                 6259_8#21                 ERR039652                
SMRU94          ERS019252                 6259_8#22                 ERR039653                
SMRU95          ERS019253                 6259_8#23                 ERR039654                
SMRU96          ERS019254                 6259_8#24                 ERR039655                
SMRU97          ERS019255                 6593_4#1                  ERR047894                
SMRU98          ERS019256                 6593_4#2                  ERR047895                
SMRU99          ERS019257                 6593_4#3                  ERR047896                
SMRU100         ERS019258                 6593_4#4                  ERR047897                
SMRU101         ERS019259                 6593_4#5                  ERR047898                
SMRU102         ERS019260                 6593_4#6                  ERR047899                
SMRU103         ERS019261                 6593_4#7                  ERR047900                
SMRU104         ERS019262                 6593_4#8                  ERR047901                
SMRU105         ERS019263                 6593_4#9                  ERR047902                
SMRU106         ERS019264                 6593_4#10                 ERR047903                
SMRU107         ERS019265                 6593_4#11                 ERR047904                
SMRU108         ERS019266                 6593_4#12                 ERR047905                
SMRU109         ERS019267                 6593_4#13                 ERR047906                
SMRU110         ERS019268                 6593_4#14                 ERR047907                
SMRU111         ERS019269                 6593_4#15                 ERR047908                
SMRU112         ERS019270                 6593_4#16                 ERR047909                
SMRU113         ERS019271                 6593_4#17                 ERR047910                
SMRU114         ERS019272                 6593_4#18                 ERR047911                
SMRU115         ERS019273                 6593_4#19                 ERR047912                
SMRU116         ERS019274                 6593_4#20                 ERR047913                
SMRU117         ERS019275                 6593_4#21                 ERR047914                
SMRU118         ERS019276                 6593_4#22                 ERR047915                
SMRU119         ERS019277                 6593_4#23                 ERR047916                
SMRU120         ERS019278                 6593_4#24                 ERR047917                
SMRU121         ERS019279                 6593_5#1                  ERR047918                
SMRU122         ERS019280                 6593_5#2                  ERR047919                
SMRU123         ERS019281                 6593_5#3                  ERR047920                
SMRU124         ERS019282                 6593_5#4                  ERR047921                
SMRU125         ERS019283                 6593_5#5                  ERR047922                
SMRU126         ERS019284                 6593_5#6                  ERR047923                
SMRU127         ERS019285                 6593_5#7                  ERR047924                
SMRU128         ERS019286                 6593_5#8                  ERR047925                
SMRU129         ERS019287                 6593_5#9                  ERR047926                
SMRU130         ERS019288                 6593_5#10                 ERR047927                
SMRU131         ERS019289                 6593_5#11                 ERR047928                
SMRU132         ERS019290                 6593_5#12                 ERR047929                
SMRU133         ERS019291                 6593_5#13                 ERR047930                
SMRU134         ERS019292                 6593_5#14                 ERR047931                
SMRU135         ERS019293                 6593_5#15                 ERR047932                
SMRU136         ERS019294                 6593_5#16                 ERR047933                
SMRU137         ERS019295                 6593_5#17                 ERR047934                
SMRU138         ERS019296                 6593_5#18                 ERR047935                
SMRU139         ERS019297                 6593_5#19                 ERR047936                
SMRU140         ERS019298                 6593_5#20                 ERR047937                
SMRU141         ERS019299                 6593_5#21                 ERR047938                
SMRU142         ERS019300                 6593_5#22                 ERR047939                
SMRU143         ERS019301                 6593_5#23                 ERR047940                
SMRU144         ERS019302                 6593_5#24                 ERR047941                
SMRU265         ERS019423                 6630_1#1                  ERR047942                
SMRU266         ERS019424                 6630_1#2                  ERR047943                
SMRU267         ERS019425                 6630_1#3                  ERR047944                
SMRU268         ERS019426                 6630_1#4                  ERR047945                
SMRU269         ERS019427                 6630_1#5                  ERR047946                
SMRU270         ERS019428                 6630_1#6                  ERR047947                
SMRU271         ERS019429                 6630_1#7                  ERR047948                
SMRU272         ERS019430                 6630_1#8                  ERR047949                
SMRU273         ERS019431                 6630_1#9                  ERR047950                
SMRU274         ERS019432                 6630_1#10                 ERR047951                
SMRU275         ERS019433                 6630_1#11                 ERR047952                
SMRU276         ERS019434                 6630_1#12                 ERR047953                
SMRU277         ERS019435                 6630_1#13                 ERR047954                
SMRU278         ERS019436                 6630_1#14                 ERR047955                
SMRU279         ERS019437                 6630_1#15                 ERR047956                
SMRU280         ERS019438                 6630_1#16                 ERR047957                
SMRU281         ERS019439                 6630_1#17                 ERR047958                
SMRU282         ERS019440                 6630_1#18                 ERR047959                
SMRU283         ERS019441                 6630_1#19                 ERR047960                
SMRU284         ERS019442                 6630_1#20                 ERR047961                
SMRU285         ERS019443                 6630_1#21                 ERR047962                
SMRU286         ERS019444                 6630_1#22                 ERR047963                
SMRU287         ERS019445                 6630_1#23                 ERR047964                
SMRU288         ERS019446                 6630_1#24                 ERR047965                
SMRU289         ERS019447                 6630_2#1                  ERR047966                
SMRU290         ERS019448                 6630_2#2                  ERR047967                
SMRU291         ERS019449                 6630_2#3                  ERR047968                
SMRU292         ERS019450                 6630_2#4                  ERR047969                
SMRU293         ERS019451                 6630_2#5                  ERR047970                
SMRU294         ERS019452                 6630_2#6                  ERR047971                
SMRU295         ERS019453                 6630_2#7                  ERR047972                
SMRU296         ERS019454                 6630_2#8                  ERR047973                
SMRU297         ERS019455                 6630_2#9                  ERR047974                
SMRU298         ERS019456                 6630_2#10                 ERR047975                
SMRU299         ERS019457                 6630_2#11                 ERR047976                
SMRU300         ERS019458                 6630_2#12                 ERR047977                
SMRU301         ERS019459                 6630_2#13                 ERR047978                
SMRU302         ERS019460                 6630_2#14                 ERR047979                
SMRU303         ERS019461                 6630_2#15                 ERR047980                
SMRU304         ERS019462                 6630_2#16                 ERR047981                
SMRU305         ERS019463                 6630_2#17                 ERR047982                
SMRU306         ERS019464                 6630_2#18                 ERR047983                
SMRU307         ERS019465                 6630_2#19                 ERR047984                
SMRU308         ERS019466                 6630_2#20                 ERR047985                
SMRU309         ERS019467                 6630_2#21                 ERR047986                
SMRU310         ERS019468                 6630_2#22                 ERR047987                
SMRU311         ERS019469                 6630_2#23                 ERR047988                
SMRU312         ERS019470                 6630_2#24                 ERR047989                
SMRU361         ERS019519                 6630_3#1                  ERR047990                
SMRU362         ERS019520                 6630_3#2                  ERR047991                
SMRU363         ERS019521                 6630_3#3                  ERR047992                
SMRU364         ERS019522                 6630_3#4                  ERR047993                
SMRU365         ERS019523                 6630_3#5                  ERR047994                
SMRU366         ERS019524                 6630_3#6                  ERR047995                
SMRU367         ERS019525                 6630_3#7                  ERR047996                
SMRU368         ERS019526                 6630_3#8                  ERR047997                
SMRU369         ERS019527                 6630_3#9                  ERR047998                
SMRU370         ERS019528                 6630_3#10                 ERR047999                
SMRU371         ERS019529                 6630_3#11                 ERR048000                
SMRU372         ERS019530                 6630_3#12                 ERR048001                
SMRU373         ERS019531                 6630_3#13                 ERR048002                
SMRU374         ERS019532                 6630_3#14                 ERR048003                
SMRU375         ERS019533                 6630_3#15                 ERR048004                
SMRU376         ERS019534                 6630_3#16                 ERR048005                
SMRU377         ERS019535                 6630_3#17                 ERR048006                
SMRU378         ERS019536                 6630_3#18                 ERR048007                
SMRU379         ERS019537                 6630_3#19                 ERR048008                
SMRU380         ERS019538                 6630_3#20                 ERR048009                
SMRU381         ERS019539                 6630_3#21                 ERR048010                
SMRU382         ERS019540                 6630_3#22                 ERR048011                
SMRU383         ERS019541                 6630_3#23                 ERR048012                
SMRU384         ERS019542                 6630_3#24                 ERR048013                
SMRU385         ERS019543                 6630_4#1                  ERR048014                
SMRU386         ERS019544                 6630_4#2                  ERR048015                
SMRU387         ERS019545                 6630_4#3                  ERR048016                
SMRU388         ERS019546                 6630_4#4                  ERR048017                
SMRU389         ERS019547                 6630_4#5                  ERR048018                
SMRU390         ERS019548                 6630_4#6                  ERR048019                
SMRU391         ERS019549                 6630_4#7                  ERR048020                
SMRU392         ERS019550                 6630_4#8                  ERR048021                
SMRU393         ERS019551                 6630_4#9                  ERR048022                
SMRU394         ERS019552                 6630_4#10                 ERR048023                
SMRU395         ERS019553                 6630_4#11                 ERR048024                
SMRU396         ERS019554                 6630_4#12                 ERR048025                
SMRU397         ERS019555                 6630_4#13                 ERR048026                
SMRU398         ERS019556                 6630_4#14                 ERR048027                
SMRU399         ERS019557                 6630_4#15                 ERR048028                
SMRU400         ERS019558                 6630_4#16                 ERR048029                
SMRU401         ERS019559                 6630_4#17                 ERR048030                
SMRU402         ERS019560                 6630_4#18                 ERR048031                
SMRU403         ERS019561                 6630_4#19                 ERR048032                
SMRU404         ERS019562                 6630_4#20                 ERR048033                
SMRU405         ERS019563                 6630_4#21                 ERR048034                
SMRU406         ERS019564                 6630_4#22                 ERR048035                
SMRU407         ERS019565                 6630_4#23                 ERR048036                
SMRU408         ERS019566                 6630_4#24                 ERR048037                
SMRU313         ERS019471                 6631_1#1                  ERR048038                
SMRU314         ERS019472                 6631_1#2                  ERR048039                
SMRU315         ERS019473                 6631_1#3                  ERR048040                
SMRU316         ERS019474                 6631_1#4                  ERR048041                
SMRU317         ERS019475                 6631_1#5                  ERR048042                
SMRU318         ERS019476                 6631_1#6                  ERR048043                
SMRU319         ERS019477                 6631_1#7                  ERR048044                
SMRU320         ERS019478                 6631_1#8                  ERR048045                
SMRU321         ERS019479                 6631_1#9                  ERR048046                
SMRU322         ERS019480                 6631_1#10                 ERR048047                
SMRU323         ERS019481                 6631_1#11                 ERR048048                
SMRU324         ERS019482                 6631_1#12                 ERR048049                
SMRU325         ERS019483                 6631_1#13                 ERR048050                
SMRU326         ERS019484                 6631_1#14                 ERR048051                
SMRU327         ERS019485                 6631_1#15                 ERR048052                
SMRU328         ERS019486                 6631_1#16                 ERR048053                
SMRU329         ERS019487                 6631_1#17                 ERR048054                
SMRU330         ERS019488                 6631_1#18                 ERR048055                
SMRU331         ERS019489                 6631_1#19                 ERR048056                
SMRU332         ERS019490                 6631_1#20                 ERR048057                
SMRU333         ERS019491                 6631_1#21                 ERR048058                
SMRU334         ERS019492                 6631_1#22                 ERR048059                
SMRU335         ERS019493                 6631_1#23                 ERR048060                
SMRU336         ERS019494                 6631_1#24                 ERR048061                
SMRU337         ERS019495                 6631_2#1                  ERR048062                
SMRU338         ERS019496                 6631_2#2                  ERR048063                
SMRU339         ERS019497                 6631_2#3                  ERR048064                
SMRU340         ERS019498                 6631_2#4                  ERR048065                
SMRU341         ERS019499                 6631_2#5                  ERR048066                
SMRU342         ERS019500                 6631_2#6                  ERR048067                
SMRU343         ERS019501                 6631_2#7                  ERR048068                
SMRU344         ERS019502                 6631_2#8                  ERR048069                
SMRU345         ERS019503                 6631_2#9                  ERR048070                
SMRU346         ERS019504                 6631_2#10                 ERR048071                
SMRU347         ERS019505                 6631_2#11                 ERR048072                
SMRU348         ERS019506                 6631_2#12                 ERR048073                
SMRU349         ERS019507                 6631_2#13                 ERR048074                
SMRU350         ERS019508                 6631_2#14                 ERR048075                
SMRU351         ERS019509                 6631_2#15                 ERR048076                
SMRU352         ERS019510                 6631_2#16                 ERR048077                
SMRU353         ERS019511                 6631_2#17                 ERR048078                
SMRU354         ERS019512                 6631_2#18                 ERR048079                
SMRU355         ERS019513                 6631_2#19                 ERR048080                
SMRU356         ERS019514                 6631_2#20                 ERR048081                
SMRU357         ERS019515                 6631_2#21                 ERR048082                
SMRU358         ERS019516                 6631_2#22                 ERR048083                
SMRU359         ERS019517                 6631_2#23                 ERR048084                
SMRU360         ERS019518                 6631_2#24                 ERR048085                
SMRU409         ERS019567                 6631_3#1                  ERR048086                
SMRU410         ERS019568                 6631_3#2                  ERR048087                
SMRU411         ERS019569                 6631_3#3                  ERR048088                
SMRU412         ERS019570                 6631_3#4                  ERR048089                
SMRU413         ERS019571                 6631_3#5                  ERR048090                
SMRU414         ERS019572                 6631_3#6                  ERR048091                
SMRU415         ERS019573                 6631_3#7                  ERR048092                
SMRU416         ERS019574                 6631_3#8                  ERR048093                
SMRU417         ERS019575                 6631_3#9                  ERR048094                
SMRU418         ERS019576                 6631_3#10                 ERR048095                
SMRU419         ERS019577                 6631_3#11                 ERR048096                
SMRU420         ERS019578                 6631_3#12                 ERR048097                
SMRU421         ERS019579                 6631_3#13                 ERR048098                
SMRU422         ERS019580                 6631_3#14                 ERR048099                
SMRU423         ERS019581                 6631_3#15                 ERR048100                
SMRU424         ERS019582                 6631_3#16                 ERR048101                
SMRU425         ERS019583                 6631_3#17                 ERR048102                
SMRU426         ERS019584                 6631_3#18                 ERR048103                
SMRU427         ERS019585                 6631_3#19                 ERR048104                
SMRU428         ERS019586                 6631_3#20                 ERR048105                
SMRU429         ERS019587                 6631_3#21                 ERR048106                
SMRU430         ERS019588                 6631_3#22                 ERR048107                
SMRU431         ERS019589                 6631_3#23                 ERR048108                
SMRU432         ERS019590                 6631_3#24                 ERR048109                
SMRU433         ERS019591                 6631_4#1                  ERR048110                
SMRU434         ERS019592                 6631_4#2                  ERR048111                
SMRU435         ERS019593                 6631_4#3                  ERR048112                
SMRU436         ERS019594                 6631_4#4                  ERR048113                
SMRU437         ERS019595                 6631_4#5                  ERR048114                
SMRU438         ERS019596                 6631_4#6                  ERR048115                
SMRU439         ERS019597                 6631_4#7                  ERR048116                
SMRU440         ERS019598                 6631_4#8                  ERR048117                
SMRU441         ERS019599                 6631_4#9                  ERR048118                
SMRU442         ERS019600                 6631_4#10                 ERR048119                
SMRU443         ERS019601                 6631_4#11                 ERR048120                
SMRU444         ERS019602                 6631_4#12                 ERR048121                
SMRU445         ERS019603                 6631_4#13                 ERR048122                
SMRU446         ERS019604                 6631_4#14                 ERR048123                
SMRU447         ERS019605                 6631_4#15                 ERR048124                
SMRU448         ERS019606                 6631_4#16                 ERR048125                
SMRU449         ERS019607                 6631_4#17                 ERR048126                
SMRU450         ERS019608                 6631_4#18                 ERR048127                
SMRU451         ERS019609                 6631_4#19                 ERR048128                
SMRU452         ERS019610                 6631_4#20                 ERR048129                
SMRU453         ERS019611                 6631_4#21                 ERR048130                
SMRU454         ERS019612                 6631_4#22                 ERR048131                
SMRU455         ERS019613                 6631_4#23                 ERR048132                
SMRU456         ERS019614                 6631_4#24                 ERR048133                
SMRU457         ERS019615                 6631_5#1                  ERR048134                
SMRU458         ERS019616                 6631_5#2                  ERR048135                
SMRU459         ERS019617                 6631_5#3                  ERR048136                
SMRU460         ERS019618                 6631_5#4                  ERR048137                
SMRU461         ERS019619                 6631_5#5                  ERR048138                
SMRU462         ERS019620                 6631_5#6                  ERR048139                
SMRU463         ERS019621                 6631_5#7                  ERR048140                
SMRU464         ERS019622                 6631_5#8                  ERR048141                
SMRU465         ERS019623                 6631_5#9                  ERR048142                
SMRU466         ERS019624                 6631_5#10                 ERR048143                
SMRU467         ERS019625                 6631_5#11                 ERR048144                
SMRU468         ERS019626                 6631_5#12                 ERR048145                
SMRU469         ERS019627                 6631_5#13                 ERR048146                
SMRU470         ERS019628                 6631_5#14                 ERR048147                
SMRU471         ERS019629                 6631_5#15                 ERR048148                
SMRU472         ERS019630                 6631_5#16                 ERR048149                
SMRU473         ERS019631                 6631_5#17                 ERR048150                
SMRU474         ERS019632                 6631_5#18                 ERR048151                
SMRU475         ERS019633                 6631_5#19                 ERR048152                
SMRU476         ERS019634                 6631_5#20                 ERR048153                
SMRU477         ERS019635                 6631_5#21                 ERR048154                
SMRU478         ERS019636                 6631_5#22                 ERR048155                
SMRU479         ERS019637                 6631_5#23                 ERR048156                
SMRU480         ERS019638                 6631_5#24                 ERR048157                
SMRU481         ERS019639                 6631_6#1                  ERR048158                
SMRU482         ERS019640                 6631_6#2                  ERR048159                
SMRU483         ERS019641                 6631_6#3                  ERR048160                
SMRU484         ERS019642                 6631_6#4                  ERR048161                
SMRU485         ERS019643                 6631_6#5                  ERR048162                
SMRU486         ERS019644                 6631_6#6                  ERR048163                
SMRU487         ERS019645                 6631_6#7                  ERR048164                
SMRU488         ERS019646                 6631_6#8                  ERR048165                
SMRU489         ERS019647                 6631_6#9                  ERR048166                
SMRU490         ERS019648                 6631_6#10                 ERR048167                
SMRU491         ERS019649                 6631_6#11                 ERR048168                
SMRU492         ERS019650                 6631_6#12                 ERR048169                
SMRU493         ERS019651                 6631_6#13                 ERR048170                
SMRU494         ERS019652                 6631_6#14                 ERR048171                
SMRU495         ERS019653                 6631_6#15                 ERR048172                
SMRU496         ERS019654                 6631_6#16                 ERR048173                
SMRU497         ERS019655                 6631_6#17                 ERR048174                
SMRU498         ERS019656                 6631_6#18                 ERR048175                
SMRU499         ERS019657                 6631_6#19                 ERR048176                
SMRU500         ERS019658                 6631_6#20                 ERR048177                
SMRU501         ERS019659                 6631_6#21                 ERR048178                
SMRU502         ERS019660                 6631_6#22                 ERR048179                
SMRU503         ERS019661                 6631_6#23                 ERR048180                
SMRU504         ERS019662                 6631_6#24                 ERR048181                
SMRU505         ERS019663                 6631_7#1                  ERR048182                
SMRU506         ERS019664                 6631_7#2                  ERR048183                
SMRU507         ERS019665                 6631_7#3                  ERR048184                
SMRU508         ERS019666                 6631_7#4                  ERR048185                
SMRU509         ERS019667                 6631_7#5                  ERR048186                
SMRU510         ERS019668                 6631_7#6                  ERR048187                
SMRU511         ERS019669                 6631_7#7                  ERR048188                
SMRU512         ERS019670                 6631_7#8                  ERR048189                
SMRU513         ERS019671                 6631_7#9                  ERR048190                
SMRU514         ERS019672                 6631_7#10                 ERR048191                
SMRU515         ERS019673                 6631_7#11                 ERR048192                
SMRU516         ERS019674                 6631_7#12                 ERR048193                
SMRU517         ERS019675                 6631_7#13                 ERR048194                
SMRU518         ERS019676                 6631_7#14                 ERR048195                
SMRU519         ERS019677                 6631_7#15                 ERR048196                
SMRU520         ERS019678                 6631_7#16                 ERR048197                
SMRU521         ERS019679                 6631_7#17                 ERR048198                
SMRU522         ERS019680                 6631_7#18                 ERR048199                
SMRU523         ERS019681                 6631_7#19                 ERR048200                
SMRU524         ERS019682                 6631_7#20                 ERR048201                
SMRU525         ERS019683                 6631_7#21                 ERR048202                
SMRU526         ERS019684                 6631_7#22                 ERR048203                
SMRU527         ERS019685                 6631_7#23                 ERR048204                
SMRU528         ERS019686                 6631_7#24                 ERR048205                
SMRU145         ERS019303                 6641_6#1                  ERR049079                
SMRU146         ERS019304                 6641_6#2                  ERR049080                
SMRU147         ERS019305                 6641_6#3                  ERR049081                
SMRU148         ERS019306                 6641_6#4                  ERR049082                
SMRU149         ERS019307                 6641_6#5                  ERR049083                
SMRU150         ERS019308                 6641_6#6                  ERR049084                
SMRU151         ERS019309                 6641_6#7                  ERR049085                
SMRU152         ERS019310                 6641_6#8                  ERR049086                
SMRU153         ERS019311                 6641_6#9                  ERR049087                
SMRU154         ERS019312                 6641_6#10                 ERR049088                
SMRU155         ERS019313                 6641_6#11                 ERR049089                
SMRU156         ERS019314                 6641_6#12                 ERR049090                
SMRU157         ERS019315                 6641_6#13                 ERR049091                
SMRU158         ERS019316                 6641_6#14                 ERR049092                
SMRU159         ERS019317                 6641_6#15                 ERR049093                
SMRU160         ERS019318                 6641_6#16                 ERR049094                
SMRU161         ERS019319                 6641_6#17                 ERR049095                
SMRU162         ERS019320                 6641_6#18                 ERR049096                
SMRU163         ERS019321                 6641_6#19                 ERR049097                
SMRU164         ERS019322                 6641_6#20                 ERR049098                
SMRU165         ERS019323                 6641_6#21                 ERR049099                
SMRU166         ERS019324                 6641_6#22                 ERR049100                
SMRU167         ERS019325                 6641_6#23                 ERR049101                
SMRU168         ERS019326                 6641_6#24                 ERR049102                
SMRU529         ERS019687                 6649_7#1                  ERR273480                
SMRU530         ERS019688                 6649_7#2                  ERR273481                
SMRU531         ERS019689                 6649_7#3                  ERR273482                
SMRU532         ERS019690                 6649_7#4                  ERR273483                
SMRU533         ERS019691                 6649_7#5                  ERR273484                
SMRU534         ERS019692                 6649_7#6                  ERR273485                
SMRU535         ERS019693                 6649_7#7                  ERR273486                
SMRU536         ERS019694                 6649_7#8                  ERR273487                
SMRU537         ERS019695                 6649_7#9                  ERR273488                
SMRU538         ERS019696                 6649_7#10                 ERR273489                
SMRU539         ERS019697                 6649_7#11                 ERR273490                
SMRU540         ERS019698                 6649_7#12                 ERR273491                
SMRU541         ERS019699                 6649_7#13                 ERR273492                
SMRU542         ERS019700                 6649_7#14                 ERR273493                
SMRU543         ERS019701                 6649_7#15                 ERR273494                
SMRU544         ERS019702                 6649_7#16                 ERR273495                
SMRU545         ERS019703                 6649_7#17                 ERR273496                
SMRU546         ERS019704                 6649_7#18                 ERR273497                
SMRU547         ERS019705                 6649_7#19                 ERR273498                
SMRU548         ERS019706                 6649_7#20                 ERR273499                
SMRU549         ERS019707                 6649_7#21                 ERR273500                
SMRU550         ERS019708                 6649_7#22                 ERR273501                
SMRU551         ERS019709                 6649_7#23                 ERR273502                
SMRU552         ERS019710                 6649_7#24                 ERR273503                
SMRU169         ERS019327                 6649_8#1                  ERR049103                
SMRU170         ERS019328                 6649_8#2                  ERR049104                
SMRU171         ERS019329                 6649_8#3                  ERR049105                
SMRU172         ERS019330                 6649_8#4                  ERR049106                
SMRU173         ERS019331                 6649_8#5                  ERR049107                
SMRU174         ERS019332                 6649_8#6                  ERR049108                
SMRU175         ERS019333                 6649_8#7                  ERR049109                
SMRU176         ERS019334                 6649_8#8                  ERR049110                
SMRU177         ERS019335                 6649_8#9                  ERR049111                
SMRU178         ERS019336                 6649_8#10                 ERR049112                
SMRU179         ERS019337                 6649_8#11                 ERR049113                
SMRU180         ERS019338                 6649_8#12                 ERR049114                
SMRU181         ERS019339                 6649_8#13                 ERR049115                
SMRU182         ERS019340                 6649_8#14                 ERR049116                
SMRU183         ERS019341                 6649_8#15                 ERR049117                
SMRU184         ERS019342                 6649_8#16                 ERR049118                
SMRU185         ERS019343                 6649_8#17                 ERR049119                
SMRU186         ERS019344                 6649_8#18                 ERR049120                
SMRU187         ERS019345                 6649_8#19                 ERR049121                
SMRU188         ERS019346                 6649_8#20                 ERR049122                
SMRU189         ERS019347                 6649_8#21                 ERR049123                
SMRU190         ERS019348                 6649_8#22                 ERR049124                
SMRU191         ERS019349                 6649_8#23                 ERR049125                
SMRU192         ERS019350                 6649_8#24                 ERR049126                
SMRU217         ERS019375                 6664_1#1                  ERR049936                
SMRU218         ERS019376                 6664_1#2                  ERR049937                
SMRU219         ERS019377                 6664_1#3                  ERR049938                
SMRU220         ERS019378                 6664_1#4                  ERR049939                
SMRU221         ERS019379                 6664_1#5                  ERR049940                
SMRU222         ERS019380                 6664_1#6                  ERR049941                
SMRU223         ERS019381                 6664_1#7                  ERR049942                
SMRU224         ERS019382                 6664_1#8                  ERR049943                
SMRU225         ERS019383                 6664_1#9                  ERR049944                
SMRU226         ERS019384                 6664_1#10                 ERR049945                
SMRU227         ERS019385                 6664_1#11                 ERR049946                
SMRU228         ERS019386                 6664_1#12                 ERR049947                
SMRU229         ERS019387                 6664_1#13                 ERR049948                
SMRU230         ERS019388                 6664_1#14                 ERR049949                
SMRU231         ERS019389                 6664_1#15                 ERR049950                
SMRU232         ERS019390                 6664_1#16                 ERR049951                
SMRU233         ERS019391                 6664_1#17                 ERR049952                
SMRU234         ERS019392                 6664_1#18                 ERR049953                
SMRU235         ERS019393                 6664_1#19                 ERR049954                
SMRU236         ERS019394                 6664_1#20                 ERR049955                
SMRU237         ERS019395                 6664_1#21                 ERR049956                
SMRU238         ERS019396                 6664_1#22                 ERR049957                
SMRU239         ERS019397                 6664_1#23                 ERR049958                
SMRU240         ERS019398                 6664_1#24                 ERR049959                
SMRU241         ERS019399                 6673_8#1                  ERR052578                
SMRU242         ERS019400                 6673_8#2                  ERR052579                
SMRU243         ERS019401                 6673_8#3                  ERR052580                
SMRU244         ERS019402                 6673_8#4                  ERR052581                
SMRU245         ERS019403                 6673_8#5                  ERR052582                
SMRU246         ERS019404                 6673_8#6                  ERR052583                
SMRU247         ERS019405                 6673_8#7                  ERR052584                
SMRU248         ERS019406                 6673_8#8                  ERR052585                
SMRU249         ERS019407                 6673_8#9                  ERR052586                
SMRU250         ERS019408                 6673_8#10                 ERR052587                
SMRU251         ERS019409                 6673_8#11                 ERR052588                
SMRU252         ERS019410                 6673_8#12                 ERR052589                
SMRU253         ERS019411                 6673_8#13                 ERR052590                
SMRU254         ERS019412                 6673_8#14                 ERR052591                
SMRU255         ERS019413                 6673_8#15                 ERR052592                
SMRU256         ERS019414                 6673_8#16                 ERR052593                
SMRU257         ERS019415                 6673_8#17                 ERR052594                
SMRU258         ERS019416                 6673_8#18                 ERR052595                
SMRU259         ERS019417                 6673_8#19                 ERR052596                
SMRU260         ERS019418                 6673_8#20                 ERR052597                
SMRU261         ERS019419                 6673_8#21                 ERR052598                
SMRU262         ERS019420                 6673_8#22                 ERR052599                
SMRU263         ERS019421                 6673_8#23                 ERR052600                
SMRU264         ERS019422                 6673_8#24                 ERR052601                
SMRU889         ERS020399                 6680_4#1                  ERR049960                
SMRU890         ERS020400                 6680_4#2                  ERR049961                
SMRU891         ERS020401                 6680_4#3                  ERR049962                
SMRU892         ERS020402                 6680_4#4                  ERR049963                
SMRU893         ERS020403                 6680_4#5                  ERR049964                
SMRU894         ERS020404                 6680_4#6                  ERR049965                
SMRU895         ERS020405                 6680_4#7                  ERR049966                
SMRU896         ERS020406                 6680_4#8                  ERR049967                
SMRU897         ERS020407                 6680_4#9                  ERR049968                
SMRU898         ERS020408                 6680_4#10                 ERR049969                
SMRU899         ERS020409                 6680_4#11                 ERR049970                
SMRU900         ERS020410                 6680_4#12                 ERR049971                
SMRU901         ERS020411                 6680_4#13                 ERR049972                
SMRU902         ERS020412                 6680_4#14                 ERR049973                
SMRU903         ERS020413                 6680_4#15                 ERR049974                
SMRU904         ERS020414                 6680_4#16                 ERR049975                
SMRU905         ERS020415                 6680_4#17                 ERR049976                
SMRU906         ERS020416                 6680_4#18                 ERR049977                
SMRU907         ERS020417                 6680_4#19                 ERR049978                
SMRU908         ERS020418                 6680_4#20                 ERR049979                
SMRU909         ERS020419                 6680_4#21                 ERR049980                
SMRU910         ERS020420                 6680_4#22                 ERR049981                
SMRU911         ERS020421                 6680_4#23                 ERR049982                
SMRU912         ERS020422                 6680_4#24                 ERR049983                
SMRU913         ERS020423                 6680_5#1                  ERR049984                
SMRU914         ERS020424                 6680_5#2                  ERR049985                
SMRU915         ERS020425                 6680_5#3                  ERR049986                
SMRU916         ERS020426                 6680_5#4                  ERR049987                
SMRU917         ERS020427                 6680_5#5                  ERR049988                
SMRU918         ERS020428                 6680_5#6                  ERR049989                
SMRU919         ERS020429                 6680_5#7                  ERR049990                
SMRU920         ERS020430                 6680_5#8                  ERR049991                
SMRU921         ERS020431                 6680_5#9                  ERR049992                
SMRU922         ERS020432                 6680_5#10                 ERR049993                
SMRU923         ERS020433                 6680_5#11                 ERR049994                
SMRU924         ERS020434                 6680_5#12                 ERR049995                
SMRU925         ERS020435                 6680_5#13                 ERR049996                
SMRU926         ERS020436                 6680_5#14                 ERR049997                
SMRU927         ERS020437                 6680_5#15                 ERR049998                
SMRU928         ERS020438                 6680_5#16                 ERR049999                
SMRU929         ERS020439                 6680_5#17                 ERR050000                
SMRU930         ERS020440                 6680_5#18                 ERR050001                
SMRU931         ERS020441                 6680_5#19                 ERR050002                
SMRU932         ERS020442                 6680_5#20                 ERR050003                
SMRU933         ERS020443                 6680_5#21                 ERR050004                
SMRU934         ERS020444                 6680_5#22                 ERR050005                
SMRU935         ERS020445                 6680_5#23                 ERR050006                
SMRU936         ERS020446                 6680_5#24                 ERR050007                
SMRU937         ERS020447                 6680_6#1                  ERR050008                
SMRU938         ERS020448                 6680_6#2                  ERR050009                
SMRU939         ERS020449                 6680_6#3                  ERR050010                
SMRU940         ERS020450                 6680_6#4                  ERR050011                
SMRU941         ERS020451                 6680_6#5                  ERR050012                
SMRU942         ERS020452                 6680_6#6                  ERR050013                
SMRU943         ERS020453                 6680_6#7                  ERR050014                
SMRU944         ERS020454                 6680_6#8                  ERR050015                
SMRU945         ERS020455                 6680_6#9                  ERR050016                
SMRU946         ERS020456                 6680_6#10                 ERR050017                
SMRU947         ERS020457                 6680_6#11                 ERR050018                
SMRU948         ERS020458                 6680_6#12                 ERR050019                
SMRU949         ERS020459                 6680_6#13                 ERR050020                
SMRU950         ERS020460                 6680_6#14                 ERR050021                
SMRU951         ERS020461                 6680_6#15                 ERR050022                
SMRU952         ERS020462                 6680_6#16                 ERR050023                
SMRU953         ERS020463                 6680_6#17                 ERR050024                
SMRU954         ERS020464                 6680_6#18                 ERR050025                
SMRU955         ERS020465                 6680_6#19                 ERR050026                
SMRU956         ERS020466                 6680_6#20                 ERR050027                
SMRU957         ERS020467                 6680_6#21                 ERR050028                
SMRU958         ERS020468                 6680_6#22                 ERR050029                
SMRU959         ERS020469                 6680_6#23                 ERR050030                
SMRU960         ERS020470                 6680_6#24                 ERR050031                
SMRU961         ERS020471                 6680_7#1                  ERR050032                
SMRU962         ERS020472                 6680_7#2                  ERR050033                
SMRU963         ERS020473                 6680_7#3                  ERR050034                
SMRU964         ERS020474                 6680_7#4                  ERR050035                
SMRU965         ERS020475                 6680_7#5                  ERR050036                
SMRU966         ERS020476                 6680_7#6                  ERR050037                
SMRU967         ERS020477                 6680_7#7                  ERR050038                
SMRU968         ERS020478                 6680_7#8                  ERR050039                
SMRU969         ERS020479                 6680_7#9                  ERR050040                
SMRU970         ERS020480                 6680_7#10                 ERR050041                
SMRU971         ERS020481                 6680_7#11                 ERR050042                
SMRU972         ERS020482                 6680_7#12                 ERR050043                
SMRU973         ERS020483                 6680_7#13                 ERR050044                
SMRU974         ERS020484                 6680_7#14                 ERR050045                
SMRU975         ERS020485                 6680_7#15                 ERR050046                
SMRU976         ERS020486                 6680_7#16                 ERR050047                
SMRU977         ERS020487                 6680_7#17                 ERR050048                
SMRU978         ERS020488                 6680_7#18                 ERR050049                
SMRU979         ERS020489                 6680_7#19                 ERR050050                
SMRU980         ERS020490                 6680_7#20                 ERR050051                
SMRU981         ERS020491                 6680_7#21                 ERR050052                
SMRU982         ERS020492                 6680_7#22                 ERR050053                
SMRU983         ERS020493                 6680_7#23                 ERR050054                
SMRU984         ERS020494                 6680_7#24                 ERR050055                
SMRU193         ERS019351                 6680_8#1                  ERR050056                
SMRU194         ERS019352                 6680_8#2                  ERR050057                
SMRU195         ERS019353                 6680_8#3                  ERR050058                
SMRU196         ERS019354                 6680_8#4                  ERR050059                
SMRU197         ERS019355                 6680_8#5                  ERR050060                
SMRU198         ERS019356                 6680_8#6                  ERR050061                
SMRU199         ERS019357                 6680_8#7                  ERR050062                
SMRU200         ERS019358                 6680_8#8                  ERR050063                
SMRU201         ERS019359                 6680_8#9                  ERR050064                
SMRU202         ERS019360                 6680_8#10                 ERR050065                
SMRU203         ERS019361                 6680_8#11                 ERR050066                
SMRU204         ERS019362                 6680_8#12                 ERR050067                
SMRU205         ERS019363                 6680_8#13                 ERR050068                
SMRU206         ERS019364                 6680_8#14                 ERR050069                
SMRU207         ERS019365                 6680_8#15                 ERR050070                
SMRU208         ERS019366                 6680_8#16                 ERR050071                
SMRU209         ERS019367                 6680_8#17                 ERR050072                
SMRU210         ERS019368                 6680_8#18                 ERR050073                
SMRU211         ERS019369                 6680_8#19                 ERR050074                
SMRU212         ERS019370                 6680_8#20                 ERR050075                
SMRU213         ERS019371                 6680_8#21                 ERR050076                
SMRU214         ERS019372                 6680_8#22                 ERR050077                
SMRU215         ERS019373                 6680_8#23                 ERR050078                
SMRU216         ERS019374                 6680_8#24                 ERR050079                
SMRU1345        ERS020855                 6710_6#1                  ERR054222                
SMRU1346        ERS020856                 6710_6#2                  ERR054223                
SMRU1347        ERS020857                 6710_6#3                  ERR054224                
SMRU1348        ERS020858                 6710_6#4                  ERR054225                
SMRU1349        ERS020859                 6710_6#5                  ERR054226                
SMRU1350        ERS020860                 6710_6#6                  ERR054227                
SMRU1351        ERS020861                 6710_6#7                  ERR054228                
SMRU1352        ERS020862                 6710_6#8                  ERR054229                
SMRU1353        ERS020863                 6710_6#9                  ERR054230                
SMRU1354        ERS020864                 6710_6#10                 ERR054231                
SMRU1355        ERS020865                 6710_6#11                 ERR054232                
SMRU1356        ERS020866                 6710_6#12                 ERR054233                
SMRU1357        ERS020867                 6710_6#13                 ERR054234                
SMRU1358        ERS020868                 6710_6#14                 ERR054235                
SMRU1359        ERS020869                 6710_6#15                 ERR054236                
SMRU1360        ERS020870                 6710_6#16                 ERR054237                
SMRU1361        ERS020871                 6710_6#17                 ERR054238                
SMRU1362        ERS020872                 6710_6#18                 ERR054239                
SMRU1363        ERS020873                 6710_6#19                 ERR054240                
SMRU1364        ERS020874                 6710_6#20                 ERR054241                
SMRU1365        ERS020875                 6710_6#21                 ERR054242                
SMRU1366        ERS020876                 6710_6#22                 ERR054243                
SMRU1367        ERS020877                 6710_6#23                 ERR054244                
SMRU1368        ERS020878                 6710_6#24                 ERR054245                
SMRU1369        ERS020879                 6710_7#1                  ERR054246                
SMRU1370        ERS020880                 6710_7#2                  ERR054247                
SMRU1371        ERS020881                 6710_7#3                  ERR054248                
SMRU1372        ERS020882                 6710_7#4                  ERR054249                
SMRU1373        ERS020883                 6710_7#5                  ERR054250                
SMRU1374        ERS020884                 6710_7#6                  ERR054251                
SMRU1375        ERS020885                 6710_7#7                  ERR054252                
SMRU1376        ERS020886                 6710_7#8                  ERR054253                
SMRU1377        ERS020887                 6710_7#9                  ERR054254                
SMRU1378        ERS020888                 6710_7#10                 ERR054255                
SMRU1379        ERS020889                 6710_7#11                 ERR054256                
SMRU1380        ERS020890                 6710_7#12                 ERR054257                
SMRU1381        ERS020891                 6710_7#13                 ERR054258                
SMRU1382        ERS020892                 6710_7#14                 ERR054259                
SMRU1383        ERS020893                 6710_7#15                 ERR054260                
SMRU1384        ERS020894                 6710_7#16                 ERR054261                
SMRU1385        ERS020895                 6710_7#17                 ERR054262                
SMRU1386        ERS020896                 6710_7#18                 ERR054263                
SMRU1387        ERS020897                 6710_7#19                 ERR054264                
SMRU1388        ERS020898                 6710_7#20                 ERR054265                
SMRU1389        ERS020899                 6710_7#21                 ERR054266                
SMRU1390        ERS020900                 6710_7#22                 ERR054267                
SMRU1391        ERS020901                 6710_7#23                 ERR054268                
SMRU1392        ERS020902                 6710_7#24                 ERR054269                
SMRU1393        ERS020903                 6710_8#1                  ERR054270                
SMRU1394        ERS020904                 6710_8#2                  ERR054271                
SMRU1395        ERS020905                 6710_8#3                  ERR054272                
SMRU1396        ERS020906                 6710_8#4                  ERR054273                
SMRU1397        ERS020907                 6710_8#5                  ERR054274                
SMRU1398        ERS020908                 6710_8#6                  ERR054275                
SMRU1399        ERS020909                 6710_8#7                  ERR054276                
SMRU1400        ERS020910                 6710_8#8                  ERR054277                
SMRU1401        ERS020911                 6710_8#9                  ERR054278                
SMRU1402        ERS020912                 6710_8#10                 ERR054279                
SMRU1403        ERS020913                 6710_8#11                 ERR054280                
SMRU1404        ERS020914                 6710_8#12                 ERR054281                
SMRU1405        ERS020915                 6710_8#13                 ERR054282                
SMRU1406        ERS020916                 6710_8#14                 ERR054283                
SMRU1407        ERS020917                 6710_8#15                 ERR054284                
SMRU1408        ERS020918                 6710_8#16                 ERR054285                
SMRU1409        ERS020919                 6710_8#17                 ERR054286                
SMRU1410        ERS020920                 6710_8#18                 ERR054287                
SMRU1411        ERS020921                 6710_8#19                 ERR054288                
SMRU1412        ERS020922                 6710_8#20                 ERR054289                
SMRU1413        ERS020923                 6710_8#21                 ERR054290                
SMRU1414        ERS020924                 6710_8#22                 ERR054291                
SMRU1415        ERS020925                 6710_8#23                 ERR054292                
SMRU1416        ERS020926                 6710_8#24                 ERR054293                
SMRU745         ERS020255                 6714_7#1                  ERR052602                
SMRU746         ERS020256                 6714_7#2                  ERR052603                
SMRU747         ERS020257                 6714_7#3                  ERR052604                
SMRU748         ERS020258                 6714_7#4                  ERR052605                
SMRU749         ERS020259                 6714_7#5                  ERR052606                
SMRU750         ERS020260                 6714_7#6                  ERR052607                
SMRU751         ERS020261                 6714_7#7                  ERR052608                
SMRU752         ERS020262                 6714_7#8                  ERR052609                
SMRU753         ERS020263                 6714_7#9                  ERR052610                
SMRU754         ERS020264                 6714_7#10                 ERR052611                
SMRU755         ERS020265                 6714_7#11                 ERR052612                
SMRU756         ERS020266                 6714_7#12                 ERR052613                
SMRU757         ERS020267                 6714_7#13                 ERR052614                
SMRU758         ERS020268                 6714_7#14                 ERR052615                
SMRU759         ERS020269                 6714_7#15                 ERR052616                
SMRU760         ERS020270                 6714_7#16                 ERR052617                
SMRU761         ERS020271                 6714_7#17                 ERR052618                
SMRU762         ERS020272                 6714_7#18                 ERR052619                
SMRU763         ERS020273                 6714_7#19                 ERR052620                
SMRU764         ERS020274                 6714_7#20                 ERR052621                
SMRU765         ERS020275                 6714_7#21                 ERR052622                
SMRU766         ERS020276                 6714_7#22                 ERR052623                
SMRU767         ERS020277                 6714_7#23                 ERR052624                
SMRU768         ERS020278                 6714_7#24                 ERR052625                
SMRU553         ERS019711                 6714_8#1                  ERR052626                
SMRU554         ERS019712                 6714_8#2                  ERR052627                
SMRU555         ERS019713                 6714_8#3                  ERR052628                
SMRU556         ERS019714                 6714_8#4                  ERR052629                
SMRU557         ERS019715                 6714_8#5                  ERR052630                
SMRU558         ERS019716                 6714_8#6                  ERR052631                
SMRU559         ERS019717                 6714_8#7                  ERR052632                
SMRU560         ERS019718                 6714_8#8                  ERR052633                
SMRU561         ERS019719                 6714_8#9                  ERR052634                
SMRU562         ERS019720                 6714_8#10                 ERR052635                
SMRU563         ERS019721                 6714_8#11                 ERR052636                
SMRU564         ERS019722                 6714_8#12                 ERR052637                
SMRU565         ERS019723                 6714_8#13                 ERR052638                
SMRU566         ERS019724                 6714_8#14                 ERR052639                
SMRU567         ERS019725                 6714_8#15                 ERR052640                
SMRU568         ERS019726                 6714_8#16                 ERR052641                
SMRU569         ERS019727                 6714_8#17                 ERR052642                
SMRU570         ERS019728                 6714_8#18                 ERR052643                
SMRU571         ERS019729                 6714_8#19                 ERR052644                
SMRU572         ERS019730                 6714_8#20                 ERR052645                
SMRU573         ERS019731                 6714_8#21                 ERR052646                
SMRU574         ERS019732                 6714_8#22                 ERR052647                
SMRU575         ERS019733                 6714_8#23                 ERR052648                
SMRU576         ERS019734                 6714_8#24                 ERR052649                
SMRU577         ERS020087                 6730_1#1                  ERR052650                
SMRU578         ERS020088                 6730_1#2                  ERR051412                
SMRU579         ERS020089                 6730_1#3                  ERR051413                
SMRU580         ERS020090                 6730_1#4                  ERR051414                
SMRU581         ERS020091                 6730_1#5                  ERR051415                
SMRU582         ERS020092                 6730_1#6                  ERR051416                
SMRU583         ERS020093                 6730_1#7                  ERR051417                
SMRU584         ERS020094                 6730_1#8                  ERR051418                
SMRU585         ERS020095                 6730_1#9                  ERR051419                
SMRU586         ERS020096                 6730_1#10                 ERR051420                
SMRU587         ERS020097                 6730_1#11                 ERR051421                
SMRU588         ERS020098                 6730_1#12                 ERR051422                
SMRU589         ERS020099                 6730_1#13                 ERR051423                
SMRU590         ERS020100                 6730_1#14                 ERR051424                
SMRU591         ERS020101                 6730_1#15                 ERR051425                
SMRU592         ERS020102                 6730_1#16                 ERR051426                
SMRU593         ERS020103                 6730_1#17                 ERR051427                
SMRU594         ERS020104                 6730_1#18                 ERR051428                
SMRU595         ERS020105                 6730_1#19                 ERR051429                
SMRU596         ERS020106                 6730_1#20                 ERR051430                
SMRU597         ERS020107                 6730_1#21                 ERR051431                
SMRU598         ERS020108                 6730_1#22                 ERR051432                
SMRU599         ERS020109                 6730_1#23                 ERR051433                
SMRU600         ERS020110                 6730_1#24                 ERR051434                
SMRU601         ERS020111                 6730_3#1                  ERR051435                
SMRU602         ERS020112                 6730_3#2                  ERR051436                
SMRU603         ERS020113                 6730_3#3                  ERR051437                
SMRU604         ERS020114                 6730_3#4                  ERR051438                
SMRU605         ERS020115                 6730_3#5                  ERR051439                
SMRU606         ERS020116                 6730_3#6                  ERR051440                
SMRU607         ERS020117                 6730_3#7                  ERR051441                
SMRU608         ERS020118                 6730_3#8                  ERR051442                
SMRU609         ERS020119                 6730_3#9                  ERR051443                
SMRU610         ERS020120                 6730_3#10                 ERR051444                
SMRU611         ERS020121                 6730_3#11                 ERR051445                
SMRU612         ERS020122                 6730_3#12                 ERR051446                
SMRU613         ERS020123                 6730_3#13                 ERR051447                
SMRU614         ERS020124                 6730_3#14                 ERR051448                
SMRU615         ERS020125                 6730_3#15                 ERR051449                
SMRU616         ERS020126                 6730_3#16                 ERR051450                
SMRU617         ERS020127                 6730_3#17                 ERR051451                
SMRU618         ERS020128                 6730_3#18                 ERR051452                
SMRU619         ERS020129                 6730_3#19                 ERR051453                
SMRU620         ERS020130                 6730_3#20                 ERR051454                
SMRU621         ERS020131                 6730_3#21                 ERR051455                
SMRU622         ERS020132                 6730_3#22                 ERR051456                
SMRU623         ERS020133                 6730_3#23                 ERR051457                
SMRU624         ERS020134                 6730_3#24                 ERR051458                
SMRU625         ERS020135                 6730_4#1                  ERR273504                
SMRU626         ERS020136                 6730_4#2                  ERR273505                
SMRU627         ERS020137                 6730_4#3                  ERR273506                
SMRU628         ERS020138                 6730_4#4                  ERR273507                
SMRU629         ERS020139                 6730_4#5                  ERR273508                
SMRU630         ERS020140                 6730_4#6                  ERR273509                
SMRU631         ERS020141                 6730_4#7                  ERR273510                
SMRU632         ERS020142                 6730_4#8                  ERR273511                
SMRU633         ERS020143                 6730_4#9                  ERR273512                
SMRU634         ERS020144                 6730_4#10                 ERR273513                
SMRU635         ERS020145                 6730_4#11                 ERR273514                
SMRU636         ERS020146                 6730_4#12                 ERR273515                
SMRU637         ERS020147                 6730_4#13                 ERR273516                
SMRU638         ERS020148                 6730_4#14                 ERR273517                
SMRU639         ERS020149                 6730_4#15                 ERR273518                
SMRU640         ERS020150                 6730_4#16                 ERR273519                
SMRU641         ERS020151                 6730_4#17                 ERR273520                
SMRU642         ERS020152                 6730_4#18                 ERR273521                
SMRU643         ERS020153                 6730_4#19                 ERR273522                
SMRU644         ERS020154                 6730_4#20                 ERR273523                
SMRU645         ERS020155                 6730_4#21                 ERR273524                
SMRU646         ERS020156                 6730_4#22                 ERR273525                
SMRU647         ERS020157                 6730_4#23                 ERR273526                
SMRU648         ERS020158                 6730_4#24                 ERR273527                
SMRU649         ERS020159                 6730_5#1                  ERR051459                
SMRU650         ERS020160                 6730_5#2                  ERR051460                
SMRU651         ERS020161                 6730_5#3                  ERR051461                
SMRU652         ERS020162                 6730_5#4                  ERR051462                
SMRU653         ERS020163                 6730_5#5                  ERR051463                
SMRU654         ERS020164                 6730_5#6                  ERR051464                
SMRU655         ERS020165                 6730_5#7                  ERR051465                
SMRU656         ERS020166                 6730_5#8                  ERR051466                
SMRU657         ERS020167                 6730_5#9                  ERR051467                
SMRU658         ERS020168                 6730_5#10                 ERR051468                
SMRU659         ERS020169                 6730_5#11                 ERR051469                
SMRU660         ERS020170                 6730_5#12                 ERR051470                
SMRU661         ERS020171                 6730_5#13                 ERR051471                
SMRU662         ERS020172                 6730_5#14                 ERR051472                
SMRU663         ERS020173                 6730_5#15                 ERR051473                
SMRU664         ERS020174                 6730_5#16                 ERR051474                
SMRU665         ERS020175                 6730_5#17                 ERR051475                
SMRU666         ERS020176                 6730_5#18                 ERR051476                
SMRU667         ERS020177                 6730_5#19                 ERR051477                
SMRU668         ERS020178                 6730_5#20                 ERR051478                
SMRU669         ERS020179                 6730_5#21                 ERR051479                
SMRU670         ERS020180                 6730_5#22                 ERR051480                
SMRU671         ERS020181                 6730_5#23                 ERR051481                
SMRU672         ERS020182                 6730_5#24                 ERR051482                
SMRU673         ERS020183                 6730_6#1                  ERR051483                
SMRU674         ERS020184                 6730_6#2                  ERR051484                
SMRU675         ERS020185                 6730_6#3                  ERR051485                
SMRU676         ERS020186                 6730_6#4                  ERR051486                
SMRU677         ERS020187                 6730_6#5                  ERR051487                
SMRU678         ERS020188                 6730_6#6                  ERR051488                
SMRU679         ERS020189                 6730_6#7                  ERR051489                
SMRU680         ERS020190                 6730_6#8                  ERR051490                
SMRU681         ERS020191                 6730_6#9                  ERR051491                
SMRU682         ERS020192                 6730_6#10                 ERR051492                
SMRU683         ERS020193                 6730_6#11                 ERR051493                
SMRU684         ERS020194                 6730_6#12                 ERR051494                
SMRU685         ERS020195                 6730_6#13                 ERR051495                
SMRU686         ERS020196                 6730_6#14                 ERR051496                
SMRU687         ERS020197                 6730_6#15                 ERR051497                
SMRU688         ERS020198                 6730_6#16                 ERR051498                
SMRU689         ERS020199                 6730_6#17                 ERR051499                
SMRU690         ERS020200                 6730_6#18                 ERR051500                
SMRU691         ERS020201                 6730_6#19                 ERR051501                
SMRU692         ERS020202                 6730_6#20                 ERR051502                
SMRU693         ERS020203                 6730_6#21                 ERR051503                
SMRU694         ERS020204                 6730_6#22                 ERR051504                
SMRU695         ERS020205                 6730_6#23                 ERR051505                
SMRU696         ERS020206                 6730_6#24                 ERR051506                
SMRU697         ERS020207                 6730_7#1                  ERR051507                
SMRU698         ERS020208                 6730_7#2                  ERR051508                
SMRU699         ERS020209                 6730_7#3                  ERR051509                
SMRU700         ERS020210                 6730_7#4                  ERR051510                
SMRU701         ERS020211                 6730_7#5                  ERR051511                
SMRU702         ERS020212                 6730_7#6                  ERR051512                
SMRU703         ERS020213                 6730_7#7                  ERR051513                
SMRU704         ERS020214                 6730_7#8                  ERR051514                
SMRU705         ERS020215                 6730_7#9                  ERR051515                
SMRU706         ERS020216                 6730_7#10                 ERR051516                
SMRU707         ERS020217                 6730_7#11                 ERR051517                
SMRU708         ERS020218                 6730_7#12                 ERR051518                
SMRU709         ERS020219                 6730_7#13                 ERR051519                
SMRU710         ERS020220                 6730_7#14                 ERR051520                
SMRU711         ERS020221                 6730_7#15                 ERR051521                
SMRU712         ERS020222                 6730_7#16                 ERR051522                
SMRU713         ERS020223                 6730_7#17                 ERR051523                
SMRU714         ERS020224                 6730_7#18                 ERR051524                
SMRU715         ERS020225                 6730_7#19                 ERR051525                
SMRU716         ERS020226                 6730_7#20                 ERR051526                
SMRU717         ERS020227                 6730_7#21                 ERR051527                
SMRU718         ERS020228                 6730_7#22                 ERR051528                
SMRU719         ERS020229                 6730_7#23                 ERR051529                
SMRU720         ERS020230                 6730_7#24                 ERR051530                
SMRU721         ERS020231                 6730_8#1                  ERR051531                
SMRU722         ERS020232                 6730_8#2                  ERR051532                
SMRU723         ERS020233                 6730_8#3                  ERR051533                
SMRU724         ERS020234                 6730_8#4                  ERR051534                
SMRU725         ERS020235                 6730_8#5                  ERR051535                
SMRU726         ERS020236                 6730_8#6                  ERR051536                
SMRU727         ERS020237                 6730_8#7                  ERR051537                
SMRU728         ERS020238                 6730_8#8                  ERR051538                
SMRU729         ERS020239                 6730_8#9                  ERR051539                
SMRU730         ERS020240                 6730_8#10                 ERR051540                
SMRU731         ERS020241                 6730_8#11                 ERR051541                
SMRU732         ERS020242                 6730_8#12                 ERR051542                
SMRU733         ERS020243                 6730_8#13                 ERR051543                
SMRU734         ERS020244                 6730_8#14                 ERR051544                
SMRU735         ERS020245                 6730_8#15                 ERR051545                
SMRU736         ERS020246                 6730_8#16                 ERR051546                
SMRU737         ERS020247                 6730_8#17                 ERR051547                
SMRU738         ERS020248                 6730_8#18                 ERR051548                
SMRU739         ERS020249                 6730_8#19                 ERR051549                
SMRU740         ERS020250                 6730_8#20                 ERR051550                
SMRU741         ERS020251                 6730_8#21                 ERR051551                
SMRU742         ERS020252                 6730_8#22                 ERR051552                
SMRU743         ERS020253                 6730_8#23                 ERR051553                
SMRU744         ERS020254                 6730_8#24                 ERR051554                
SMRU985         ERS020495                 6731_1#1                  ERR051555                
SMRU986         ERS020496                 6731_1#2                  ERR051556                
SMRU987         ERS020497                 6731_1#3                  ERR051557                
SMRU988         ERS020498                 6731_1#4                  ERR051558                
SMRU989         ERS020499                 6731_1#5                  ERR051559                
SMRU990         ERS020500                 6731_1#6                  ERR051560                
SMRU991         ERS020501                 6731_1#7                  ERR051561                
SMRU992         ERS020502                 6731_1#8                  ERR051562                
SMRU993         ERS020503                 6731_1#9                  ERR051563                
SMRU994         ERS020504                 6731_1#10                 ERR051564                
SMRU995         ERS020505                 6731_1#11                 ERR051565                
SMRU996         ERS020506                 6731_1#12                 ERR051566                
SMRU997         ERS020507                 6731_1#13                 ERR051567                
SMRU998         ERS020508                 6731_1#14                 ERR051568                
SMRU999         ERS020509                 6731_1#15                 ERR051569                
SMRU1000        ERS020510                 6731_1#16                 ERR051570                
SMRU1001        ERS020511                 6731_1#17                 ERR051571                
SMRU1002        ERS020512                 6731_1#18                 ERR051572                
SMRU1003        ERS020513                 6731_1#19                 ERR051573                
SMRU1004        ERS020514                 6731_1#20                 ERR051574                
SMRU1005        ERS020515                 6731_1#21                 ERR051575                
SMRU1006        ERS020516                 6731_1#22                 ERR051576                
SMRU1007        ERS020517                 6731_1#23                 ERR051577                
SMRU1008        ERS020518                 6731_1#24                 ERR051578                
SMRU1009        ERS020519                 6731_2#1                  ERR273528                
SMRU1010        ERS020520                 6731_2#2                  ERR273529                
SMRU1011        ERS020521                 6731_2#3                  ERR273530                
SMRU1012        ERS020522                 6731_2#4                  ERR273531                
SMRU1013        ERS020523                 6731_2#5                  ERR273532                
SMRU1014        ERS020524                 6731_2#6                  ERR273533                
SMRU1015        ERS020525                 6731_2#7                  ERR273534                
SMRU1016        ERS020526                 6731_2#8                  ERR273535                
SMRU1017        ERS020527                 6731_2#9                  ERR273536                
SMRU1018        ERS020528                 6731_2#10                 ERR273537                
SMRU1019        ERS020529                 6731_2#11                 ERR273538                
SMRU1020        ERS020530                 6731_2#12                 ERR273539                
SMRU1021        ERS020531                 6731_2#13                 ERR273540                
SMRU1022        ERS020532                 6731_2#14                 ERR273541                
SMRU1023        ERS020533                 6731_2#15                 ERR273542                
SMRU1024        ERS020534                 6731_2#16                 ERR273543                
SMRU1025        ERS020535                 6731_2#17                 ERR273544                
SMRU1026        ERS020536                 6731_2#18                 ERR273545                
SMRU1027        ERS020537                 6731_2#19                 ERR273546                
SMRU1028        ERS020538                 6731_2#20                 ERR273547                
SMRU1029        ERS020539                 6731_2#21                 ERR273548                
SMRU1030        ERS020540                 6731_2#22                 ERR273549                
SMRU1031        ERS020541                 6731_2#23                 ERR273550                
SMRU1032        ERS020542                 6731_2#24                 ERR273551                
SMRU1033        ERS020543                 6731_3#1                  ERR051579                
SMRU1034        ERS020544                 6731_3#2                  ERR051580                
SMRU1035        ERS020545                 6731_3#3                  ERR051581                
SMRU1036        ERS020546                 6731_3#4                  ERR051582                
SMRU1037        ERS020547                 6731_3#5                  ERR051583                
SMRU1038        ERS020548                 6731_3#6                  ERR051584                
SMRU1039        ERS020549                 6731_3#7                  ERR051585                
SMRU1040        ERS020550                 6731_3#8                  ERR051586                
SMRU1041        ERS020551                 6731_3#9                  ERR051587                
SMRU1042        ERS020552                 6731_3#10                 ERR051588                
SMRU1043        ERS020553                 6731_3#11                 ERR051589                
SMRU1044        ERS020554                 6731_3#12                 ERR051590                
SMRU1045        ERS020555                 6731_3#13                 ERR051591                
SMRU1046        ERS020556                 6731_3#14                 ERR051592                
SMRU1047        ERS020557                 6731_3#15                 ERR051593                
SMRU1048        ERS020558                 6731_3#16                 ERR051594                
SMRU1049        ERS020559                 6731_3#17                 ERR051595                
SMRU1050        ERS020560                 6731_3#18                 ERR051596                
SMRU1051        ERS020561                 6731_3#19                 ERR051597                
SMRU1052        ERS020562                 6731_3#20                 ERR051598                
SMRU1053        ERS020563                 6731_3#21                 ERR051599                
SMRU1054        ERS020564                 6731_3#22                 ERR051600                
SMRU1055        ERS020565                 6731_3#23                 ERR051601                
SMRU1056        ERS020566                 6731_3#24                 ERR051602                
SMRU1057        ERS020567                 6731_4#1                  ERR051603                
SMRU1058        ERS020568                 6731_4#2                  ERR051604                
SMRU1059        ERS020569                 6731_4#3                  ERR051605                
SMRU1060        ERS020570                 6731_4#4                  ERR051606                
SMRU1061        ERS020571                 6731_4#5                  ERR051607                
SMRU1062        ERS020572                 6731_4#6                  ERR051608                
SMRU1063        ERS020573                 6731_4#7                  ERR051609                
SMRU1064        ERS020574                 6731_4#8                  ERR051610                
SMRU1065        ERS020575                 6731_4#9                  ERR051611                
SMRU1066        ERS020576                 6731_4#10                 ERR051612                
SMRU1067        ERS020577                 6731_4#11                 ERR051613                
SMRU1068        ERS020578                 6731_4#12                 ERR051614                
SMRU1069        ERS020579                 6731_4#13                 ERR051615                
SMRU1070        ERS020580                 6731_4#14                 ERR051616                
SMRU1071        ERS020581                 6731_4#15                 ERR051617                
SMRU1072        ERS020582                 6731_4#16                 ERR051618                
SMRU1073        ERS020583                 6731_4#17                 ERR051619                
SMRU1074        ERS020584                 6731_4#18                 ERR051620                
SMRU1075        ERS020585                 6731_4#19                 ERR051621                
SMRU1076        ERS020586                 6731_4#20                 ERR051622                
SMRU1077        ERS020587                 6731_4#21                 ERR051623                
SMRU1078        ERS020588                 6731_4#22                 ERR051624                
SMRU1079        ERS020589                 6731_4#23                 ERR051625                
SMRU1080        ERS020590                 6731_4#24                 ERR051626                
SMRU1081        ERS020591                 6731_5#1                  ERR051627                
SMRU1082        ERS020592                 6731_5#2                  ERR051628                
SMRU1083        ERS020593                 6731_5#3                  ERR051629                
SMRU1084        ERS020594                 6731_5#4                  ERR051630                
SMRU1085        ERS020595                 6731_5#5                  ERR051631                
SMRU1086        ERS020596                 6731_5#6                  ERR051632                
SMRU1087        ERS020597                 6731_5#7                  ERR051633                
SMRU1088        ERS020598                 6731_5#8                  ERR051634                
SMRU1089        ERS020599                 6731_5#9                  ERR051635                
SMRU1090        ERS020600                 6731_5#10                 ERR051636                
SMRU1091        ERS020601                 6731_5#11                 ERR051637                
SMRU1092        ERS020602                 6731_5#12                 ERR051638                
SMRU1093        ERS020603                 6731_5#13                 ERR051639                
SMRU1094        ERS020604                 6731_5#14                 ERR051640                
SMRU1095        ERS020605                 6731_5#15                 ERR051641                
SMRU1096        ERS020606                 6731_5#16                 ERR051642                
SMRU1097        ERS020607                 6731_5#17                 ERR051643                
SMRU1098        ERS020608                 6731_5#18                 ERR051644                
SMRU1099        ERS020609                 6731_5#19                 ERR051645                
SMRU1100        ERS020610                 6731_5#20                 ERR051646                
SMRU1101        ERS020611                 6731_5#21                 ERR051647                
SMRU1102        ERS020612                 6731_5#22                 ERR051648                
SMRU1103        ERS020613                 6731_5#23                 ERR051649                
SMRU1104        ERS020614                 6731_5#24                 ERR051650                
SMRU1105        ERS020615                 6731_6#1                  ERR051651                
SMRU1106        ERS020616                 6731_6#2                  ERR051652                
SMRU1107        ERS020617                 6731_6#3                  ERR051653                
SMRU1108        ERS020618                 6731_6#4                  ERR051654                
SMRU1109        ERS020619                 6731_6#5                  ERR051655                
SMRU1110        ERS020620                 6731_6#6                  ERR051656                
SMRU1111        ERS020621                 6731_6#7                  ERR051657                
SMRU1112        ERS020622                 6731_6#8                  ERR051658                
SMRU1113        ERS020623                 6731_6#9                  ERR051659                
SMRU1114        ERS020624                 6731_6#10                 ERR051660                
SMRU1115        ERS020625                 6731_6#11                 ERR051661                
SMRU1116        ERS020626                 6731_6#12                 ERR051662                
SMRU1117        ERS020627                 6731_6#13                 ERR051663                
SMRU1118        ERS020628                 6731_6#14                 ERR051664                
SMRU1119        ERS020629                 6731_6#15                 ERR051665                
SMRU1120        ERS020630                 6731_6#16                 ERR051666                
SMRU1121        ERS020631                 6731_6#17                 ERR051667                
SMRU1122        ERS020632                 6731_6#18                 ERR051668                
SMRU1123        ERS020633                 6731_6#19                 ERR051669                
SMRU1124        ERS020634                 6731_6#20                 ERR051670                
SMRU1125        ERS020635                 6731_6#21                 ERR051671                
SMRU1126        ERS020636                 6731_6#22                 ERR051672                
SMRU1127        ERS020637                 6731_6#23                 ERR051673                
SMRU1128        ERS020638                 6731_6#24                 ERR051674                
SMRU1201        ERS020711                 6736_4#1                  ERR054294                
SMRU1202        ERS020712                 6736_4#2                  ERR054295                
SMRU1203        ERS020713                 6736_4#3                  ERR054296                
SMRU1204        ERS020714                 6736_4#4                  ERR054297                
SMRU1205        ERS020715                 6736_4#5                  ERR054298                
SMRU1206        ERS020716                 6736_4#6                  ERR054299                
SMRU1207        ERS020717                 6736_4#7                  ERR054300                
SMRU1208        ERS020718                 6736_4#8                  ERR054301                
SMRU1209        ERS020719                 6736_4#9                  ERR054302                
SMRU1210        ERS020720                 6736_4#10                 ERR054303                
SMRU1211        ERS020721                 6736_4#11                 ERR054304                
SMRU1212        ERS020722                 6736_4#12                 ERR054305                
SMRU1213        ERS020723                 6736_4#13                 ERR054306                
SMRU1214        ERS020724                 6736_4#14                 ERR054307                
SMRU1215        ERS020725                 6736_4#15                 ERR054308                
SMRU1216        ERS020726                 6736_4#16                 ERR054309                
SMRU1217        ERS020727                 6736_4#17                 ERR054310                
SMRU1218        ERS020728                 6736_4#18                 ERR054311                
SMRU1219        ERS020729                 6736_4#19                 ERR054312                
SMRU1220        ERS020730                 6736_4#20                 ERR054313                
SMRU1221        ERS020731                 6736_4#21                 ERR054314                
SMRU1222        ERS020732                 6736_4#22                 ERR054315                
SMRU1223        ERS020733                 6736_4#23                 ERR054316                
SMRU1224        ERS020734                 6736_4#24                 ERR054317                
SMRU1225        ERS020735                 6736_5#1                  ERR054318                
SMRU1226        ERS020736                 6736_5#2                  ERR054319                
SMRU1227        ERS020737                 6736_5#3                  ERR054320                
SMRU1228        ERS020738                 6736_5#4                  ERR054321                
SMRU1229        ERS020739                 6736_5#5                  ERR054322                
SMRU1230        ERS020740                 6736_5#6                  ERR054323                
SMRU1231        ERS020741                 6736_5#7                  ERR054324                
SMRU1232        ERS020742                 6736_5#8                  ERR054325                
SMRU1233        ERS020743                 6736_5#9                  ERR054326                
SMRU1234        ERS020744                 6736_5#10                 ERR054327                
SMRU1235        ERS020745                 6736_5#11                 ERR054328                
SMRU1236        ERS020746                 6736_5#12                 ERR054329                
SMRU1237        ERS020747                 6736_5#13                 ERR054330                
SMRU1238        ERS020748                 6736_5#14                 ERR054331                
SMRU1239        ERS020749                 6736_5#15                 ERR054332                
SMRU1240        ERS020750                 6736_5#16                 ERR054333                
SMRU1241        ERS020751                 6736_5#17                 ERR054334                
SMRU1242        ERS020752                 6736_5#18                 ERR054335                
SMRU1243        ERS020753                 6736_5#19                 ERR054336                
SMRU1244        ERS020754                 6736_5#20                 ERR054337                
SMRU1245        ERS020755                 6736_5#21                 ERR054338                
SMRU1246        ERS020756                 6736_5#22                 ERR054339                
SMRU1247        ERS020757                 6736_5#23                 ERR054340                
SMRU1248        ERS020758                 6736_5#24                 ERR054341                
SMRU1249        ERS020759                 6736_6#1                  ERR054342                
SMRU1250        ERS020760                 6736_6#2                  ERR054343                
SMRU1251        ERS020761                 6736_6#3                  ERR054344                
SMRU1252        ERS020762                 6736_6#4                  ERR054345                
SMRU1253        ERS020763                 6736_6#5                  ERR054346                
SMRU1254        ERS020764                 6736_6#6                  ERR054347                
SMRU1255        ERS020765                 6736_6#7                  ERR054348                
SMRU1256        ERS020766                 6736_6#8                  ERR054349                
SMRU1257        ERS020767                 6736_6#9                  ERR054350                
SMRU1258        ERS020768                 6736_6#10                 ERR054351                
SMRU1259        ERS020769                 6736_6#11                 ERR054352                
SMRU1260        ERS020770                 6736_6#12                 ERR054353                
SMRU1261        ERS020771                 6736_6#13                 ERR054354                
SMRU1262        ERS020772                 6736_6#14                 ERR054355                
SMRU1263        ERS020773                 6736_6#15                 ERR054356                
SMRU1264        ERS020774                 6736_6#16                 ERR054357                
SMRU1265        ERS020775                 6736_6#17                 ERR054358                
SMRU1266        ERS020776                 6736_6#18                 ERR054359                
SMRU1267        ERS020777                 6736_6#19                 ERR054360                
SMRU1268        ERS020778                 6736_6#20                 ERR054361                
SMRU1269        ERS020779                 6736_6#21                 ERR054362                
SMRU1270        ERS020780                 6736_6#22                 ERR054363                
SMRU1271        ERS020781                 6736_6#23                 ERR054364                
SMRU1272        ERS020782                 6736_6#24                 ERR054365                
SMRU1273        ERS020783                 6736_7#1                  ERR054366                
SMRU1274        ERS020784                 6736_7#2                  ERR054367                
SMRU1275        ERS020785                 6736_7#3                  ERR054368                
SMRU1276        ERS020786                 6736_7#4                  ERR054369                
SMRU1277        ERS020787                 6736_7#5                  ERR054370                
SMRU1278        ERS020788                 6736_7#6                  ERR054371                
SMRU1279        ERS020789                 6736_7#7                  ERR054372                
SMRU1280        ERS020790                 6736_7#8                  ERR054373                
SMRU1281        ERS020791                 6736_7#9                  ERR054374                
SMRU1282        ERS020792                 6736_7#10                 ERR054375                
SMRU1283        ERS020793                 6736_7#11                 ERR054376                
SMRU1284        ERS020794                 6736_7#12                 ERR054377                
SMRU1285        ERS020795                 6736_7#13                 ERR054378                
SMRU1286        ERS020796                 6736_7#14                 ERR054379                
SMRU1287        ERS020797                 6736_7#15                 ERR054380                
SMRU1288        ERS020798                 6736_7#16                 ERR054381                
SMRU1289        ERS020799                 6736_7#17                 ERR054382                
SMRU1290        ERS020800                 6736_7#18                 ERR054383                
SMRU1291        ERS020801                 6736_7#19                 ERR054384                
SMRU1292        ERS020802                 6736_7#20                 ERR054385                
SMRU1293        ERS020803                 6736_7#21                 ERR054386                
SMRU1294        ERS020804                 6736_7#22                 ERR054387                
SMRU1295        ERS020805                 6736_7#23                 ERR054388                
SMRU1296        ERS020806                 6736_7#24                 ERR054389                
SMRU1297        ERS020807                 6736_8#1                  ERR054390                
SMRU1298        ERS020808                 6736_8#2                  ERR054391                
SMRU1299        ERS020809                 6736_8#3                  ERR054392                
SMRU1300        ERS020810                 6736_8#4                  ERR054393                
SMRU1301        ERS020811                 6736_8#5                  ERR054394                
SMRU1302        ERS020812                 6736_8#6                  ERR054395                
SMRU1303        ERS020813                 6736_8#7                  ERR054396                
SMRU1304        ERS020814                 6736_8#8                  ERR054397                
SMRU1305        ERS020815                 6736_8#9                  ERR054398                
SMRU1306        ERS020816                 6736_8#10                 ERR054399                
SMRU1307        ERS020817                 6736_8#11                 ERR054400                
SMRU1308        ERS020818                 6736_8#12                 ERR054401                
SMRU1309        ERS020819                 6736_8#13                 ERR054402                
SMRU1310        ERS020820                 6736_8#14                 ERR054403                
SMRU1311        ERS020821                 6736_8#15                 ERR054404                
SMRU1312        ERS020822                 6736_8#16                 ERR054405                
SMRU1313        ERS020823                 6736_8#17                 ERR054406                
SMRU1314        ERS020824                 6736_8#18                 ERR054407                
SMRU1315        ERS020825                 6736_8#19                 ERR054408                
SMRU1316        ERS020826                 6736_8#20                 ERR054409                
SMRU1317        ERS020827                 6736_8#21                 ERR054410                
SMRU1318        ERS020828                 6736_8#22                 ERR054411                
SMRU1319        ERS020829                 6736_8#23                 ERR054412                
SMRU1320        ERS020830                 6736_8#24                 ERR054413                
SMRU1465        ERS020975                 6753_1#1                  ERR054414                
SMRU1466        ERS020976                 6753_1#2                  ERR054415                
SMRU1467        ERS020977                 6753_1#3                  ERR054416                
SMRU1468        ERS020978                 6753_1#4                  ERR054417                
SMRU1469        ERS020979                 6753_1#5                  ERR054418                
SMRU1470        ERS020980                 6753_1#6                  ERR054419                
SMRU1471        ERS020981                 6753_1#7                  ERR054420                
SMRU1472        ERS020982                 6753_1#8                  ERR054421                
SMRU1473        ERS020983                 6753_1#9                  ERR054422                
SMRU1474        ERS020984                 6753_1#10                 ERR054423                
SMRU1475        ERS020985                 6753_1#11                 ERR054424                
SMRU1476        ERS020986                 6753_1#12                 ERR054425                
SMRU1477        ERS020987                 6753_1#13                 ERR054426                
SMRU1478        ERS020988                 6753_1#14                 ERR054427                
SMRU1479        ERS020989                 6753_1#15                 ERR054428                
SMRU1480        ERS020990                 6753_1#16                 ERR054429                
SMRU1481        ERS020991                 6753_1#17                 ERR054430                
SMRU1482        ERS020992                 6753_1#18                 ERR054431                
SMRU1483        ERS020993                 6753_1#19                 ERR054432                
SMRU1484        ERS020994                 6753_1#20                 ERR054433                
SMRU1485        ERS020995                 6753_1#21                 ERR054434                
SMRU1486        ERS020996                 6753_1#22                 ERR054435                
SMRU1487        ERS020997                 6753_1#23                 ERR054436                
SMRU1488        ERS020998                 6753_1#24                 ERR054437                
SMRU1489        ERS020999                 6753_2#1                  ERR054438                
SMRU1490        ERS021000                 6753_2#2                  ERR054439                
SMRU1491        ERS021001                 6753_2#3                  ERR054440                
SMRU1492        ERS021002                 6753_2#4                  ERR054441                
SMRU1493        ERS021003                 6753_2#5                  ERR054442                
SMRU1494        ERS021004                 6753_2#6                  ERR054443                
SMRU1496        ERS021006                 6753_2#7                  ERR054444                
SMRU1497        ERS021007                 6753_2#8                  ERR054445                
SMRU1498        ERS021008                 6753_2#9                  ERR054446                
SMRU1499        ERS021009                 6753_2#10                 ERR054447                
SMRU1500        ERS021010                 6753_2#11                 ERR054448                
SMRU1501        ERS021011                 6753_2#12                 ERR054449                
SMRU1502        ERS021012                 6753_2#13                 ERR054450                
SMRU1503        ERS021013                 6753_2#14                 ERR054451                
SMRU1504        ERS021014                 6753_2#15                 ERR054452                
SMRU1505        ERS021015                 6753_2#16                 ERR054453                
SMRU1506        ERS021016                 6753_2#17                 ERR054454                
SMRU1507        ERS021017                 6753_2#18                 ERR054455                
SMRU1508        ERS021018                 6753_2#19                 ERR054456                
SMRU1509        ERS021019                 6753_2#20                 ERR054457                
SMRU1510        ERS021020                 6753_2#21                 ERR054458                
SMRU1511        ERS021021                 6753_2#22                 ERR054459                
SMRU1512        ERS021022                 6753_2#23                 ERR054460                
SMRU1513        ERS021023                 6753_3#1                  ERR054461                
SMRU1514        ERS021024                 6753_3#2                  ERR054462                
SMRU1515        ERS021025                 6753_3#3                  ERR054463                
SMRU1516        ERS021026                 6753_3#4                  ERR054464                
SMRU1517        ERS021027                 6753_3#5                  ERR054465                
SMRU1518        ERS021028                 6753_3#6                  ERR054466                
SMRU1519        ERS021029                 6753_3#7                  ERR054467                
SMRU1520        ERS021030                 6753_3#8                  ERR054468                
SMRU1521        ERS021031                 6753_3#9                  ERR054469                
SMRU1522        ERS021032                 6753_3#10                 ERR054470                
SMRU1523        ERS021033                 6753_3#11                 ERR054471                
SMRU1524        ERS021034                 6753_3#12                 ERR054472                
SMRU1525        ERS021035                 6753_3#13                 ERR054473                
SMRU1526        ERS021036                 6753_3#14                 ERR054474                
SMRU1527        ERS021037                 6753_3#15                 ERR054475                
SMRU1528        ERS021038                 6753_3#16                 ERR054476                
SMRU1529        ERS021039                 6753_3#17                 ERR054477                
SMRU1530        ERS021040                 6753_3#18                 ERR054478                
SMRU1531        ERS021041                 6753_3#19                 ERR054479                
SMRU1532        ERS021042                 6753_3#20                 ERR054480                
SMRU1533        ERS021043                 6753_3#21                 ERR054481                
SMRU1534        ERS021044                 6753_3#22                 ERR054482                
SMRU1535        ERS021045                 6753_3#23                 ERR054483                
SMRU1536        ERS021046                 6753_3#24                 ERR054484                
SMRU1537        ERS021047                 6753_4#1                  ERR054485                
SMRU1538        ERS021048                 6753_4#2                  ERR054486                
SMRU1539        ERS021049                 6753_4#3                  ERR054487                
SMRU1540        ERS021050                 6753_4#4                  ERR054488                
SMRU1541        ERS021051                 6753_4#5                  ERR054489                
SMRU1542        ERS021052                 6753_4#6                  ERR054490                
SMRU1543        ERS021053                 6753_4#7                  ERR054491                
SMRU1544        ERS021054                 6753_4#8                  ERR054492                
SMRU1545        ERS021055                 6753_4#9                  ERR054493                
SMRU1546        ERS021056                 6753_4#10                 ERR054494                
SMRU1547        ERS021057                 6753_4#11                 ERR054495                
SMRU1548        ERS021058                 6753_4#12                 ERR054496                
SMRU1549        ERS021059                 6753_4#13                 ERR054497                
SMRU1550        ERS021060                 6753_4#14                 ERR054498                
SMRU1551        ERS021061                 6753_4#15                 ERR054499                
SMRU1552        ERS021062                 6753_4#16                 ERR054500                
SMRU1553        ERS021063                 6753_4#17                 ERR054501                
SMRU1554        ERS021064                 6753_4#18                 ERR054502                
SMRU1555        ERS021065                 6753_4#19                 ERR054503                
SMRU1556        ERS021066                 6753_4#20                 ERR054504                
SMRU1557        ERS021067                 6753_4#21                 ERR054505                
SMRU1558        ERS021068                 6753_4#22                 ERR054506                
SMRU1559        ERS021069                 6753_4#23                 ERR054507                
SMRU1560        ERS021070                 6753_4#24                 ERR054508                
SMRU769         ERS020279                 6755_1#1                  ERR054509                
SMRU770         ERS020280                 6755_1#2                  ERR054510                
SMRU771         ERS020281                 6755_1#3                  ERR054511                
SMRU772         ERS020282                 6755_1#4                  ERR054512                
SMRU773         ERS020283                 6755_1#5                  ERR054513                
SMRU774         ERS020284                 6755_1#6                  ERR054514                
SMRU775         ERS020285                 6755_1#7                  ERR054515                
SMRU776         ERS020286                 6755_1#8                  ERR054516                
SMRU777         ERS020287                 6755_1#9                  ERR054517                
SMRU778         ERS020288                 6755_1#10                 ERR054518                
SMRU779         ERS020289                 6755_1#11                 ERR054519                
SMRU780         ERS020290                 6755_1#12                 ERR054520                
SMRU781         ERS020291                 6755_1#13                 ERR054521                
SMRU782         ERS020292                 6755_1#14                 ERR054522                
SMRU783         ERS020293                 6755_1#15                 ERR054523                
SMRU784         ERS020294                 6755_1#16                 ERR054524                
SMRU785         ERS020295                 6755_1#17                 ERR054525                
SMRU786         ERS020296                 6755_1#18                 ERR054526                
SMRU787         ERS020297                 6755_1#19                 ERR054527                
SMRU788         ERS020298                 6755_1#20                 ERR054528                
SMRU789         ERS020299                 6755_1#21                 ERR054529                
SMRU790         ERS020300                 6755_1#22                 ERR054530                
SMRU791         ERS020301                 6755_1#23                 ERR054531                
SMRU792         ERS020302                 6755_1#24                 ERR054532                
SMRU793         ERS020303                 6755_2#1                  ERR054533                
SMRU794         ERS020304                 6755_2#2                  ERR054534                
SMRU795         ERS020305                 6755_2#3                  ERR054535                
SMRU796         ERS020306                 6755_2#4                  ERR054536                
SMRU797         ERS020307                 6755_2#5                  ERR054537                
SMRU798         ERS020308                 6755_2#6                  ERR054538                
SMRU799         ERS020309                 6755_2#7                  ERR054539                
SMRU800         ERS020310                 6755_2#8                  ERR054540                
SMRU801         ERS020311                 6755_2#9                  ERR054541                
SMRU802         ERS020312                 6755_2#10                 ERR054542                
SMRU803         ERS020313                 6755_2#11                 ERR054543                
SMRU804         ERS020314                 6755_2#12                 ERR054544                
SMRU805         ERS020315                 6755_2#13                 ERR054545                
SMRU806         ERS020316                 6755_2#14                 ERR054546                
SMRU807         ERS020317                 6755_2#15                 ERR054547                
SMRU808         ERS020318                 6755_2#16                 ERR054548                
SMRU809         ERS020319                 6755_2#17                 ERR054549                
SMRU810         ERS020320                 6755_2#18                 ERR054550                
SMRU811         ERS020321                 6755_2#19                 ERR054551                
SMRU812         ERS020322                 6755_2#20                 ERR054552                
SMRU813         ERS020323                 6755_2#21                 ERR054553                
SMRU814         ERS020324                 6755_2#22                 ERR054554                
SMRU815         ERS020325                 6755_2#23                 ERR054555                
SMRU816         ERS020326                 6755_2#24                 ERR054556                
SMRU865         ERS020375                 6755_3#1                  ERR054557                
SMRU866         ERS020376                 6755_3#2                  ERR054558                
SMRU867         ERS020377                 6755_3#3                  ERR054559                
SMRU868         ERS020378                 6755_3#4                  ERR054560                
SMRU869         ERS020379                 6755_3#5                  ERR054561                
SMRU870         ERS020380                 6755_3#6                  ERR054562                
SMRU871         ERS020381                 6755_3#7                  ERR054563                
SMRU872         ERS020382                 6755_3#8                  ERR054564                
SMRU873         ERS020383                 6755_3#9                  ERR054565                
SMRU874         ERS020384                 6755_3#10                 ERR054566                
SMRU875         ERS020385                 6755_3#11                 ERR054567                
SMRU876         ERS020386                 6755_3#12                 ERR054568                
SMRU877         ERS020387                 6755_3#13                 ERR054569                
SMRU878         ERS020388                 6755_3#14                 ERR054570                
SMRU879         ERS020389                 6755_3#15                 ERR054571                
SMRU880         ERS020390                 6755_3#16                 ERR054572                
SMRU881         ERS020391                 6755_3#17                 ERR054573                
SMRU882         ERS020392                 6755_3#18                 ERR054574                
SMRU883         ERS020393                 6755_3#19                 ERR054575                
SMRU884         ERS020394                 6755_3#20                 ERR054576                
SMRU885         ERS020395                 6755_3#21                 ERR054577                
SMRU886         ERS020396                 6755_3#22                 ERR054578                
SMRU887         ERS020397                 6755_3#23                 ERR054579                
SMRU888         ERS020398                 6755_3#24                 ERR054580                
SMRU1129        ERS020639                 6755_4#1                  ERR054581                
SMRU1130        ERS020640                 6755_4#2                  ERR054582                
SMRU1131        ERS020641                 6755_4#3                  ERR054583                
SMRU1132        ERS020642                 6755_4#4                  ERR054584                
SMRU1133        ERS020643                 6755_4#5                  ERR054585                
SMRU1134        ERS020644                 6755_4#6                  ERR054586                
SMRU1135        ERS020645                 6755_4#7                  ERR054587                
SMRU1136        ERS020646                 6755_4#8                  ERR054588                
SMRU1137        ERS020647                 6755_4#9                  ERR054589                
SMRU1138        ERS020648                 6755_4#10                 ERR054590                
SMRU1139        ERS020649                 6755_4#11                 ERR054591                
SMRU1140        ERS020650                 6755_4#12                 ERR054592                
SMRU1141        ERS020651                 6755_4#13                 ERR054593                
SMRU1142        ERS020652                 6755_4#14                 ERR054594                
SMRU1143        ERS020653                 6755_4#15                 ERR054595                
SMRU1144        ERS020654                 6755_4#16                 ERR054596                
SMRU1145        ERS020655                 6755_4#17                 ERR054597                
SMRU1146        ERS020656                 6755_4#18                 ERR054598                
SMRU1147        ERS020657                 6755_4#19                 ERR054599                
SMRU1148        ERS020658                 6755_4#20                 ERR054600                
SMRU1149        ERS020659                 6755_4#21                 ERR054601                
SMRU1150        ERS020660                 6755_4#22                 ERR054602                
SMRU1151        ERS020661                 6755_4#23                 ERR054603                
SMRU1152        ERS020662                 6755_4#24                 ERR054604                
SMRU1153        ERS020663                 6755_5#1                  ERR054605                
SMRU1154        ERS020664                 6755_5#2                  ERR054606                
SMRU1155        ERS020665                 6755_5#3                  ERR054607                
SMRU1156        ERS020666                 6755_5#4                  ERR054608                
SMRU1157        ERS020667                 6755_5#5                  ERR054609                
SMRU1158        ERS020668                 6755_5#6                  ERR054610                
SMRU1159        ERS020669                 6755_5#7                  ERR054611                
SMRU1160        ERS020670                 6755_5#8                  ERR054612                
SMRU1161        ERS020671                 6755_5#9                  ERR054613                
SMRU1162        ERS020672                 6755_5#10                 ERR054614                
SMRU1163        ERS020673                 6755_5#11                 ERR054615                
SMRU1164        ERS020674                 6755_5#12                 ERR054616                
SMRU1165        ERS020675                 6755_5#13                 ERR054617                
SMRU1166        ERS020676                 6755_5#14                 ERR054618                
SMRU1167        ERS020677                 6755_5#15                 ERR054619                
SMRU1168        ERS020678                 6755_5#16                 ERR054620                
SMRU1169        ERS020679                 6755_5#17                 ERR054621                
SMRU1170        ERS020680                 6755_5#18                 ERR054622                
SMRU1171        ERS020681                 6755_5#19                 ERR054623                
SMRU1172        ERS020682                 6755_5#20                 ERR054624                
SMRU1173        ERS020683                 6755_5#21                 ERR054625                
SMRU1174        ERS020684                 6755_5#22                 ERR054626                
SMRU1175        ERS020685                 6755_5#23                 ERR054627                
SMRU1176        ERS020686                 6755_5#24                 ERR054628                
SMRU1177        ERS020687                 6755_6#1                  ERR054629                
SMRU1178        ERS020688                 6755_6#2                  ERR054630                
SMRU1179        ERS020689                 6755_6#3                  ERR054631                
SMRU1180        ERS020690                 6755_6#4                  ERR054632                
SMRU1181        ERS020691                 6755_6#5                  ERR054633                
SMRU1182        ERS020692                 6755_6#6                  ERR054634                
SMRU1183        ERS020693                 6755_6#7                  ERR054635                
SMRU1184        ERS020694                 6755_6#8                  ERR054636                
SMRU1185        ERS020695                 6755_6#9                  ERR054637                
SMRU1186        ERS020696                 6755_6#10                 ERR054638                
SMRU1187        ERS020697                 6755_6#11                 ERR054639                
SMRU1188        ERS020698                 6755_6#12                 ERR054640                
SMRU1190        ERS020700                 6755_6#13                 ERR054641                
SMRU1191        ERS020701                 6755_6#14                 ERR054642                
SMRU1192        ERS020702                 6755_6#15                 ERR054643                
SMRU1193        ERS020703                 6755_6#16                 ERR054644                
SMRU1194        ERS020704                 6755_6#17                 ERR054645                
SMRU1195        ERS020705                 6755_6#18                 ERR054646                
SMRU1196        ERS020706                 6755_6#19                 ERR054647                
SMRU1197        ERS020707                 6755_6#20                 ERR054648                
SMRU1198        ERS020708                 6755_6#21                 ERR054649                
SMRU1199        ERS020709                 6755_6#22                 ERR054650                
SMRU1200        ERS020710                 6755_6#23                 ERR054651                
SMRU817         ERS020327                 6775_1#1                  ERR056683                
SMRU818         ERS020328                 6775_1#2                  ERR056684                
SMRU819         ERS020329                 6775_1#3                  ERR056685                
SMRU820         ERS020330                 6775_1#4                  ERR056686                
SMRU821         ERS020331                 6775_1#5                  ERR056687                
SMRU822         ERS020332                 6775_1#6                  ERR056688                
SMRU823         ERS020333                 6775_1#7                  ERR056689                
SMRU824         ERS020334                 6775_1#8                  ERR056690                
SMRU825         ERS020335                 6775_1#9                  ERR056691                
SMRU826         ERS020336                 6775_1#10                 ERR056692                
SMRU827         ERS020337                 6775_1#11                 ERR056693                
SMRU828         ERS020338                 6775_1#12                 ERR056694                
SMRU829         ERS020339                 6775_1#13                 ERR056695                
SMRU830         ERS020340                 6775_1#14                 ERR056696                
SMRU831         ERS020341                 6775_1#15                 ERR056697                
SMRU832         ERS020342                 6775_1#16                 ERR056698                
SMRU833         ERS020343                 6775_1#17                 ERR056699                
SMRU834         ERS020344                 6775_1#18                 ERR056700                
SMRU835         ERS020345                 6775_1#19                 ERR056701                
SMRU836         ERS020346                 6775_1#20                 ERR056702                
SMRU837         ERS020347                 6775_1#21                 ERR056703                
SMRU838         ERS020348                 6775_1#22                 ERR056704                
SMRU839         ERS020349                 6775_1#23                 ERR056705                
SMRU840         ERS020350                 6775_1#24                 ERR056706                
SMRU841         ERS020351                 6775_2#1                  ERR056707                
SMRU842         ERS020352                 6775_2#2                  ERR056708                
SMRU843         ERS020353                 6775_2#3                  ERR056709                
SMRU844         ERS020354                 6775_2#4                  ERR056710                
SMRU845         ERS020355                 6775_2#5                  ERR056711                
SMRU846         ERS020356                 6775_2#6                  ERR056712                
SMRU847         ERS020357                 6775_2#7                  ERR056713                
SMRU848         ERS020358                 6775_2#8                  ERR056714                
SMRU849         ERS020359                 6775_2#9                  ERR056715                
SMRU850         ERS020360                 6775_2#10                 ERR056716                
SMRU851         ERS020361                 6775_2#11                 ERR056717                
SMRU852         ERS020362                 6775_2#12                 ERR056718                
SMRU853         ERS020363                 6775_2#13                 ERR056719                
SMRU854         ERS020364                 6775_2#14                 ERR056720                
SMRU855         ERS020365                 6775_2#15                 ERR056721                
SMRU856         ERS020366                 6775_2#16                 ERR056722                
SMRU857         ERS020367                 6775_2#17                 ERR056723                
SMRU858         ERS020368                 6775_2#18                 ERR056724                
SMRU859         ERS020369                 6775_2#19                 ERR056725                
SMRU860         ERS020370                 6775_2#20                 ERR056726                
SMRU861         ERS020371                 6775_2#21                 ERR056727                
SMRU862         ERS020372                 6775_2#22                 ERR056728                
SMRU863         ERS020373                 6775_2#23                 ERR056729                
SMRU864         ERS020374                 6775_2#24                 ERR056730                
SMRU1417        ERS020927                 6805_2#1                  ERR056755                
SMRU1418        ERS020928                 6805_2#2                  ERR056756                
SMRU1419        ERS020929                 6805_2#3                  ERR056757                
SMRU1420        ERS020930                 6805_2#4                  ERR056758                
SMRU1421        ERS020931                 6805_2#5                  ERR056759                
SMRU1422        ERS020932                 6805_2#6                  ERR056760                
SMRU1423        ERS020933                 6805_2#7                  ERR056761                
SMRU1424        ERS020934                 6805_2#8                  ERR056762                
SMRU1425        ERS020935                 6805_2#9                  ERR056763                
SMRU1426        ERS020936                 6805_2#10                 ERR056764                
SMRU1427        ERS020937                 6805_2#11                 ERR056765                
SMRU1428        ERS020938                 6805_2#12                 ERR056766                
SMRU1429        ERS020939                 6805_2#13                 ERR056767                
SMRU1430        ERS020940                 6805_2#14                 ERR056768                
SMRU1431        ERS020941                 6805_2#15                 ERR056769                
SMRU1432        ERS020942                 6805_2#16                 ERR056770                
SMRU1433        ERS020943                 6805_2#17                 ERR056771                
SMRU1434        ERS020944                 6805_2#18                 ERR056772                
SMRU1435        ERS020945                 6805_2#19                 ERR056773                
SMRU1436        ERS020946                 6805_2#20                 ERR056774                
SMRU1437        ERS020947                 6805_2#21                 ERR056775                
SMRU1438        ERS020948                 6805_2#22                 ERR056776                
SMRU1439        ERS020949                 6805_2#23                 ERR056777                
SMRU1440        ERS020950                 6805_2#24                 ERR056778                
SMRU1441        ERS020951                 6805_3#1                  ERR056779                
SMRU1442        ERS020952                 6805_3#2                  ERR056780                
SMRU1443        ERS020953                 6805_3#3                  ERR056781                
SMRU1444        ERS020954                 6805_3#4                  ERR056782                
SMRU1445        ERS020955                 6805_3#5                  ERR056783                
SMRU1446        ERS020956                 6805_3#6                  ERR056784                
SMRU1447        ERS020957                 6805_3#7                  ERR056785                
SMRU1448        ERS020958                 6805_3#8                  ERR056786                
SMRU1449        ERS020959                 6805_3#9                  ERR056787                
SMRU1450        ERS020960                 6805_3#10                 ERR056788                
SMRU1451        ERS020961                 6805_3#11                 ERR056789                
SMRU1452        ERS020962                 6805_3#12                 ERR056790                
SMRU1453        ERS020963                 6805_3#13                 ERR056791                
SMRU1454        ERS020964                 6805_3#14                 ERR056792                
SMRU1455        ERS020965                 6805_3#15                 ERR056793                
SMRU1456        ERS020966                 6805_3#16                 ERR056794                
SMRU1457        ERS020967                 6805_3#17                 ERR056795                
SMRU1458        ERS020968                 6805_3#18                 ERR056796                
SMRU1459        ERS020969                 6805_3#19                 ERR056797                
SMRU1460        ERS020970                 6805_3#20                 ERR056798                
SMRU1461        ERS020971                 6805_3#21                 ERR056799                
SMRU1462        ERS020972                 6805_3#22                 ERR056800                
SMRU1463        ERS020973                 6805_3#23                 ERR056801                
SMRU1464        ERS020974                 6805_3#24                 ERR056802                
SMRU1657        ERS021167                 6805_4#1                  ERR056803                
SMRU1658        ERS021168                 6805_4#2                  ERR056804                
SMRU1659        ERS021169                 6805_4#3                  ERR056805                
SMRU1660        ERS021170                 6805_4#4                  ERR056806                
SMRU1661        ERS021171                 6805_4#5                  ERR056807                
SMRU1662        ERS021172                 6805_4#6                  ERR056808                
SMRU1663        ERS021173                 6805_4#7                  ERR056809                
SMRU1664        ERS021174                 6805_4#8                  ERR056810                
SMRU1665        ERS021175                 6805_4#9                  ERR056811                
SMRU1666        ERS021176                 6805_4#10                 ERR056812                
SMRU1667        ERS021177                 6805_4#11                 ERR056813                
SMRU1668        ERS021178                 6805_4#12                 ERR056814                
SMRU1669        ERS021179                 6805_4#13                 ERR056815                
SMRU1670        ERS021180                 6805_4#14                 ERR056816                
SMRU1671        ERS021181                 6805_4#15                 ERR056817                
SMRU1672        ERS021182                 6805_4#16                 ERR056818                
SMRU1673        ERS021183                 6805_4#17                 ERR056819                
SMRU1674        ERS021184                 6805_4#18                 ERR056820                
SMRU1675        ERS021185                 6805_4#19                 ERR056821                
SMRU1676        ERS021186                 6805_4#20                 ERR056822                
SMRU1677        ERS021187                 6805_4#21                 ERR056823                
SMRU1678        ERS021188                 6805_4#22                 ERR056824                
SMRU1679        ERS021189                 6805_4#23                 ERR056825                
SMRU1680        ERS021190                 6805_4#24                 ERR056826                
SMRU1681        ERS021191                 6805_5#1                  ERR056827                
SMRU1682        ERS021192                 6805_5#2                  ERR056828                
SMRU1683        ERS021193                 6805_5#3                  ERR056829                
SMRU1684        ERS021194                 6805_5#4                  ERR056830                
SMRU1685        ERS021195                 6805_5#5                  ERR056831                
SMRU1686        ERS021196                 6805_5#6                  ERR056832                
SMRU1687        ERS021197                 6805_5#7                  ERR056833                
SMRU1688        ERS021198                 6805_5#8                  ERR056834                
SMRU1689        ERS021199                 6805_5#9                  ERR056835                
SMRU1690        ERS021200                 6805_5#10                 ERR056836                
SMRU1691        ERS021201                 6805_5#11                 ERR056837                
SMRU1692        ERS021202                 6805_5#12                 ERR056838                
SMRU1693        ERS021203                 6805_5#13                 ERR056839                
SMRU1694        ERS021204                 6805_5#14                 ERR056840                
SMRU1695        ERS021205                 6805_5#15                 ERR056841                
SMRU1696        ERS021206                 6805_5#16                 ERR056842                
SMRU1697        ERS021207                 6805_5#17                 ERR056843                
SMRU1698        ERS021208                 6805_5#18                 ERR056844                
SMRU1699        ERS021209                 6805_5#19                 ERR056845                
SMRU1700        ERS021210                 6805_5#20                 ERR056846                
SMRU1701        ERS021211                 6805_5#21                 ERR056847                
SMRU1702        ERS021212                 6805_5#22                 ERR056848                
SMRU1703        ERS021213                 6805_5#23                 ERR056849                
SMRU1704        ERS021214                 6805_5#24                 ERR056850                
SMRU1705        ERS021215                 6805_6#1                  ERR056851                
SMRU1706        ERS021216                 6805_6#2                  ERR056852                
SMRU1707        ERS021217                 6805_6#3                  ERR056853                
SMRU1708        ERS021218                 6805_6#4                  ERR056854                
SMRU1709        ERS021219                 6805_6#5                  ERR056855                
SMRU1710        ERS021220                 6805_6#6                  ERR056856                
SMRU1711        ERS021221                 6805_6#7                  ERR056857                
SMRU1712        ERS021222                 6805_6#8                  ERR056858                
SMRU1713        ERS021223                 6805_6#9                  ERR056859                
SMRU1714        ERS021224                 6805_6#10                 ERR056860                
SMRU1715        ERS021225                 6805_6#11                 ERR056861                
SMRU1716        ERS021226                 6805_6#12                 ERR056862                
SMRU1717        ERS021227                 6805_6#13                 ERR056863                
SMRU1718        ERS021228                 6805_6#14                 ERR056864                
SMRU1719        ERS021229                 6805_6#15                 ERR056865                
SMRU1720        ERS021230                 6805_6#16                 ERR056866                
SMRU1721        ERS021231                 6805_6#17                 ERR056867                
SMRU1722        ERS021232                 6805_6#18                 ERR056868                
SMRU1723        ERS021233                 6805_6#19                 ERR056869                
SMRU1724        ERS021234                 6805_6#20                 ERR056870                
SMRU1725        ERS021235                 6805_6#21                 ERR056871                
SMRU1726        ERS021236                 6805_6#22                 ERR056872                
SMRU1727        ERS021237                 6805_6#23                 ERR056873                
SMRU1728        ERS021238                 6805_6#24                 ERR056874                
SMRU1729        ERS021239                 6805_7#1                  ERR056875                
SMRU1730        ERS021240                 6805_7#2                  ERR056876                
SMRU1731        ERS021241                 6805_7#3                  ERR056877                
SMRU1732        ERS021242                 6805_7#4                  ERR056878                
SMRU1733        ERS021243                 6805_7#5                  ERR056879                
SMRU1734        ERS021244                 6805_7#6                  ERR056880                
SMRU1736        ERS021246                 6805_7#7                  ERR056881                
SMRU1737        ERS021247                 6805_7#8                  ERR056882                
SMRU1738        ERS021248                 6805_7#9                  ERR056883                
SMRU1739        ERS021249                 6805_7#10                 ERR056884                
SMRU1740        ERS021250                 6805_7#11                 ERR056885                
SMRU1741        ERS021251                 6805_7#12                 ERR056886                
SMRU1742        ERS021252                 6805_7#13                 ERR056887                
SMRU1743        ERS021253                 6805_7#14                 ERR056888                
SMRU1744        ERS021254                 6805_7#15                 ERR056889                
SMRU1745        ERS021255                 6805_7#16                 ERR056890                
SMRU1746        ERS021256                 6805_7#17                 ERR056891                
SMRU1747        ERS021257                 6805_7#18                 ERR056892                
SMRU1748        ERS021258                 6805_7#19                 ERR056893                
SMRU1749        ERS021259                 6805_7#20                 ERR056894                
SMRU1750        ERS021260                 6805_7#21                 ERR056895                
SMRU1751        ERS021261                 6805_7#22                 ERR056896                
SMRU1752        ERS021262                 6805_7#23                 ERR056897                
SMRU1561        ERS021071                 6807_1#1                  ERR057759                
SMRU1562        ERS021072                 6807_1#2                  ERR057760                
SMRU1563        ERS021073                 6807_1#3                  ERR057761                
SMRU1564        ERS021074                 6807_1#4                  ERR057762                
SMRU1565        ERS021075                 6807_1#5                  ERR057763                
SMRU1566        ERS021076                 6807_1#6                  ERR057764                
SMRU1567        ERS021077                 6807_1#7                  ERR057765                
SMRU1568        ERS021078                 6807_1#8                  ERR057766                
SMRU1569        ERS021079                 6807_1#9                  ERR057767                
SMRU1570        ERS021080                 6807_1#10                 ERR057768                
SMRU1571        ERS021081                 6807_1#11                 ERR057769                
SMRU1572        ERS021082                 6807_1#12                 ERR057770                
SMRU1573        ERS021083                 6807_1#13                 ERR057771                
SMRU1574        ERS021084                 6807_1#14                 ERR057772                
SMRU1575        ERS021085                 6807_1#15                 ERR057773                
SMRU1576        ERS021086                 6807_1#16                 ERR057774                
SMRU1577        ERS021087                 6807_1#17                 ERR057775                
SMRU1578        ERS021088                 6807_1#18                 ERR057776                
SMRU1579        ERS021089                 6807_1#19                 ERR057777                
SMRU1580        ERS021090                 6807_1#20                 ERR057778                
SMRU1581        ERS021091                 6807_1#21                 ERR057779                
SMRU1582        ERS021092                 6807_1#22                 ERR057780                
SMRU1583        ERS021093                 6807_1#23                 ERR057781                
SMRU1584        ERS021094                 6807_1#24                 ERR057782                
SMRU1585        ERS021095                 6807_2#1                  ERR057783                
SMRU1586        ERS021096                 6807_2#2                  ERR057784                
SMRU1587        ERS021097                 6807_2#3                  ERR057785                
SMRU1588        ERS021098                 6807_2#4                  ERR057786                
SMRU1589        ERS021099                 6807_2#5                  ERR057787                
SMRU1590        ERS021100                 6807_2#6                  ERR057788                
SMRU1591        ERS021101                 6807_2#7                  ERR057789                
SMRU1592        ERS021102                 6807_2#8                  ERR057790                
SMRU1593        ERS021103                 6807_2#9                  ERR057791                
SMRU1594        ERS021104                 6807_2#10                 ERR057792                
SMRU1595        ERS021105                 6807_2#11                 ERR057793                
SMRU1596        ERS021106                 6807_2#12                 ERR057794                
SMRU1597        ERS021107                 6807_2#13                 ERR057795                
SMRU1598        ERS021108                 6807_2#14                 ERR057796                
SMRU1599        ERS021109                 6807_2#15                 ERR057797                
SMRU1600        ERS021110                 6807_2#16                 ERR057798                
SMRU1601        ERS021111                 6807_2#17                 ERR057799                
SMRU1602        ERS021112                 6807_2#18                 ERR057800                
SMRU1603        ERS021113                 6807_2#19                 ERR057801                
SMRU1604        ERS021114                 6807_2#20                 ERR057802                
SMRU1605        ERS021115                 6807_2#21                 ERR057803                
SMRU1606        ERS021116                 6807_2#22                 ERR057804                
SMRU1607        ERS021117                 6807_2#23                 ERR057805                
SMRU1608        ERS021118                 6807_2#24                 ERR057806                
SMRU1609        ERS021119                 6807_3#1                  ERR057807                
SMRU1610        ERS021120                 6807_3#2                  ERR057808                
SMRU1611        ERS021121                 6807_3#3                  ERR057809                
SMRU1612        ERS021122                 6807_3#4                  ERR057810                
SMRU1613        ERS021123                 6807_3#5                  ERR057811                
SMRU1614        ERS021124                 6807_3#6                  ERR057812                
SMRU1615        ERS021125                 6807_3#7                  ERR057813                
SMRU1616        ERS021126                 6807_3#8                  ERR057814                
SMRU1617        ERS021127                 6807_3#9                  ERR057815                
SMRU1618        ERS021128                 6807_3#10                 ERR057816                
SMRU1619        ERS021129                 6807_3#11                 ERR057817                
SMRU1620        ERS021130                 6807_3#12                 ERR057818                
SMRU1621        ERS021131                 6807_3#13                 ERR057819                
SMRU1622        ERS021132                 6807_3#14                 ERR057820                
SMRU1623        ERS021133                 6807_3#15                 ERR057821                
SMRU1624        ERS021134                 6807_3#16                 ERR057822                
SMRU1625        ERS021135                 6807_3#17                 ERR057823                
SMRU1626        ERS021136                 6807_3#18                 ERR057824                
SMRU1627        ERS021137                 6807_3#19                 ERR057825                
SMRU1628        ERS021138                 6807_3#20                 ERR057826                
SMRU1629        ERS021139                 6807_3#21                 ERR057827                
SMRU1630        ERS021140                 6807_3#22                 ERR057828                
SMRU1631        ERS021141                 6807_3#23                 ERR057829                
SMRU1849        ERS021359                 6823_1#1                  ERR057830                
SMRU1850        ERS021360                 6823_1#2                  ERR057831                
SMRU1851        ERS021361                 6823_1#3                  ERR057832                
SMRU1852        ERS021362                 6823_1#4                  ERR057833                
SMRU1853        ERS021363                 6823_1#5                  ERR057834                
SMRU1854        ERS021364                 6823_1#6                  ERR057835                
SMRU1855        ERS021365                 6823_1#7                  ERR057836                
SMRU1856        ERS021366                 6823_1#8                  ERR057837                
SMRU1857        ERS021367                 6823_1#9                  ERR057838                
SMRU1858        ERS021368                 6823_1#10                 ERR057839                
SMRU1859        ERS021369                 6823_1#11                 ERR057840                
SMRU1860        ERS021370                 6823_1#12                 ERR057841                
SMRU1861        ERS021371                 6823_1#13                 ERR057842                
SMRU1862        ERS021372                 6823_1#14                 ERR057843                
SMRU1863        ERS021373                 6823_1#15                 ERR057844                
SMRU1864        ERS021374                 6823_1#16                 ERR057845                
SMRU1865        ERS021375                 6823_1#17                 ERR057846                
SMRU1866        ERS021376                 6823_1#18                 ERR057847                
SMRU1867        ERS021377                 6823_1#19                 ERR057848                
SMRU1868        ERS021378                 6823_1#20                 ERR057849                
SMRU1869        ERS021379                 6823_1#21                 ERR057850                
SMRU1870        ERS021380                 6823_1#22                 ERR057851                
SMRU1871        ERS021381                 6823_1#23                 ERR057852                
SMRU1872        ERS021382                 6823_1#24                 ERR057853                
SMRU1873        ERS021383                 6823_2#1                  ERR057854                
SMRU1874        ERS021384                 6823_2#2                  ERR057855                
SMRU1875        ERS021385                 6823_2#3                  ERR057856                
SMRU1876        ERS021386                 6823_2#4                  ERR057857                
SMRU1877        ERS021387                 6823_2#5                  ERR057858                
SMRU1878        ERS021388                 6823_2#6                  ERR057859                
SMRU1879        ERS021389                 6823_2#7                  ERR057860                
SMRU1880        ERS021390                 6823_2#8                  ERR057861                
SMRU1881        ERS021391                 6823_2#9                  ERR057862                
SMRU1882        ERS021392                 6823_2#10                 ERR057863                
SMRU1883        ERS021393                 6823_2#11                 ERR057864                
SMRU1884        ERS021394                 6823_2#12                 ERR057865                
SMRU1885        ERS021395                 6823_2#13                 ERR057866                
SMRU1886        ERS021396                 6823_2#14                 ERR057867                
SMRU1887        ERS021397                 6823_2#15                 ERR057868                
SMRU1888        ERS021398                 6823_2#16                 ERR057869                
SMRU1889        ERS021399                 6823_2#17                 ERR057870                
SMRU1890        ERS021400                 6823_2#18                 ERR057871                
SMRU1891        ERS021401                 6823_2#19                 ERR057872                
SMRU1892        ERS021402                 6823_2#20                 ERR057873                
SMRU1893        ERS021403                 6823_2#21                 ERR057874                
SMRU1894        ERS021404                 6823_2#22                 ERR057875                
SMRU1895        ERS021405                 6823_2#23                 ERR057876                
SMRU1896        ERS021406                 6823_2#24                 ERR057877                
SMRU1897        ERS021407                 6823_3#1                  ERR057878                
SMRU1898        ERS021408                 6823_3#2                  ERR057879                
SMRU1899        ERS021409                 6823_3#3                  ERR057880                
SMRU1900        ERS021410                 6823_3#4                  ERR057881                
SMRU1901        ERS021411                 6823_3#5                  ERR057882                
SMRU1902        ERS021412                 6823_3#6                  ERR057883                
SMRU1903        ERS021413                 6823_3#7                  ERR057884                
SMRU1904        ERS021414                 6823_3#8                  ERR057885                
SMRU1905        ERS021415                 6823_3#9                  ERR057886                
SMRU1906        ERS021416                 6823_3#10                 ERR057887                
SMRU1907        ERS021417                 6823_3#11                 ERR057888                
SMRU1908        ERS021418                 6823_3#12                 ERR057889                
SMRU1909        ERS021419                 6823_3#13                 ERR057890                
SMRU1910        ERS021420                 6823_3#14                 ERR057891                
SMRU1911        ERS021421                 6823_3#15                 ERR057892                
SMRU1912        ERS021422                 6823_3#16                 ERR057893                
SMRU1913        ERS021423                 6823_3#17                 ERR057894                
SMRU1914        ERS021424                 6823_3#18                 ERR057895                
SMRU1915        ERS021425                 6823_3#19                 ERR057896                
SMRU1916        ERS021426                 6823_3#20                 ERR057897                
SMRU1917        ERS021427                 6823_3#21                 ERR057898                
SMRU1918        ERS021428                 6823_3#22                 ERR057899                
SMRU1919        ERS021429                 6823_3#23                 ERR057900                
SMRU1920        ERS021430                 6823_3#24                 ERR057901                
SMRU1921        ERS021431                 6823_4#1                  ERR057902                
SMRU1922        ERS021432                 6823_4#2                  ERR057903                
SMRU1923        ERS021433                 6823_4#3                  ERR057904                
SMRU1924        ERS021434                 6823_4#4                  ERR057905                
SMRU1925        ERS021435                 6823_4#5                  ERR057906                
SMRU1926        ERS021436                 6823_4#6                  ERR057907                
SMRU1927        ERS021437                 6823_4#7                  ERR057908                
SMRU1928        ERS021438                 6823_4#8                  ERR057909                
SMRU1929        ERS021439                 6823_4#9                  ERR057910                
SMRU1930        ERS021440                 6823_4#10                 ERR057911                
SMRU1931        ERS021441                 6823_4#11                 ERR057912                
SMRU1932        ERS021442                 6823_4#12                 ERR057913                
SMRU1933        ERS021443                 6823_4#13                 ERR057914                
SMRU1934        ERS021444                 6823_4#14                 ERR057915                
SMRU1935        ERS021445                 6823_4#15                 ERR057916                
SMRU1936        ERS021446                 6823_4#16                 ERR057917                
SMRU1937        ERS021447                 6823_4#17                 ERR057918                
SMRU1938        ERS021448                 6823_4#18                 ERR057919                
SMRU1939        ERS021449                 6823_4#19                 ERR057920                
SMRU1940        ERS021450                 6823_4#20                 ERR057921                
SMRU1941        ERS021451                 6823_4#21                 ERR057922                
SMRU1942        ERS021452                 6823_4#22                 ERR057923                
SMRU1943        ERS021453                 6823_4#23                 ERR057924                
SMRU1944        ERS021454                 6823_4#24                 ERR057925                
SMRU1945        ERS021455                 6823_5#1                  ERR057926                
SMRU1946        ERS021456                 6823_5#2                  ERR057927                
SMRU1947        ERS021457                 6823_5#3                  ERR057928                
SMRU1948        ERS021458                 6823_5#4                  ERR057929                
SMRU1949        ERS021459                 6823_5#5                  ERR057930                
SMRU1950        ERS021460                 6823_5#6                  ERR057931                
SMRU1951        ERS021461                 6823_5#7                  ERR057932                
SMRU1952        ERS021462                 6823_5#8                  ERR057933                
SMRU1953        ERS021463                 6823_5#9                  ERR057934                
SMRU1954        ERS021464                 6823_5#10                 ERR057935                
SMRU1955        ERS021465                 6823_5#11                 ERR057936                
SMRU1956        ERS021466                 6823_5#12                 ERR057937                
SMRU1957        ERS021467                 6823_5#13                 ERR057938                
SMRU1958        ERS021468                 6823_5#14                 ERR057939                
SMRU1959        ERS021469                 6823_5#15                 ERR057940                
SMRU1960        ERS021470                 6823_5#16                 ERR057941                
SMRU1961        ERS021471                 6823_5#17                 ERR057942                
SMRU1962        ERS021472                 6823_5#18                 ERR057943                
SMRU1963        ERS021473                 6823_5#19                 ERR057944                
SMRU1964        ERS021474                 6823_5#20                 ERR057945                
SMRU1965        ERS021475                 6823_5#21                 ERR057946                
SMRU1966        ERS021476                 6823_5#22                 ERR057947                
SMRU1967        ERS021477                 6823_5#23                 ERR057948                
SMRU1968        ERS021478                 6823_5#24                 ERR057949                
SMRU1969        ERS021479                 6823_6#1                  ERR057950                
SMRU1970        ERS021480                 6823_6#2                  ERR057951                
SMRU1971        ERS021481                 6823_6#3                  ERR057952                
SMRU1972        ERS021482                 6823_6#4                  ERR057953                
SMRU1973        ERS021483                 6823_6#5                  ERR057954                
SMRU1974        ERS021484                 6823_6#6                  ERR057955                
SMRU1975        ERS021485                 6823_6#7                  ERR057956                
SMRU1976        ERS021486                 6823_6#8                  ERR057957                
SMRU1977        ERS021487                 6823_6#9                  ERR057958                
SMRU1978        ERS021488                 6823_6#10                 ERR057959                
SMRU1979        ERS021489                 6823_6#11                 ERR057960                
SMRU1980        ERS021490                 6823_6#12                 ERR057961                
SMRU1981        ERS021491                 6823_6#13                 ERR057962                
SMRU1982        ERS021492                 6823_6#14                 ERR057963                
SMRU1983        ERS021493                 6823_6#15                 ERR057964                
SMRU1984        ERS021494                 6823_6#16                 ERR057965                
SMRU1985        ERS021495                 6823_6#17                 ERR057966                
SMRU1986        ERS021496                 6823_6#18                 ERR057967                
SMRU1987        ERS021497                 6823_6#19                 ERR057968                
SMRU1988        ERS021498                 6823_6#20                 ERR057969                
SMRU1989        ERS021499                 6823_6#21                 ERR057970                
SMRU1990        ERS021500                 6823_6#22                 ERR057971                
SMRU1991        ERS021501                 6823_6#23                 ERR057972                
SMRU1992        ERS021502                 6823_6#24                 ERR057973                
SMRU1993        ERS021503                 6823_7#1                  ERR057974                
SMRU1994        ERS021504                 6823_7#2                  ERR057975                
SMRU1995        ERS021505                 6823_7#3                  ERR057976                
SMRU1996        ERS021506                 6823_7#4                  ERR057977                
SMRU1997        ERS021507                 6823_7#5                  ERR057978                
SMRU1998        ERS021508                 6823_7#6                  ERR057979                
SMRU1999        ERS021509                 6823_7#7                  ERR057980                
SMRU2000        ERS021510                 6823_7#8                  ERR057981                
SMRU2001        ERS021511                 6823_7#9                  ERR057982                
SMRU2002        ERS021512                 6823_7#10                 ERR057983                
SMRU2003        ERS021513                 6823_7#11                 ERR057984                
SMRU2004        ERS021514                 6823_7#12                 ERR057985                
SMRU2005        ERS021515                 6823_7#13                 ERR057986                
SMRU2006        ERS021516                 6823_7#14                 ERR057987                
SMRU2007        ERS021517                 6823_7#15                 ERR057988                
SMRU2008        ERS021518                 6823_7#16                 ERR057989                
SMRU2009        ERS021519                 6823_7#17                 ERR057990                
SMRU2010        ERS021520                 6823_7#18                 ERR057991                
SMRU2011        ERS021521                 6823_7#19                 ERR057992                
SMRU2012        ERS021522                 6823_7#20                 ERR057993                
SMRU2013        ERS021523                 6823_7#21                 ERR057994                
SMRU2014        ERS021524                 6823_7#22                 ERR057995                
SMRU2015        ERS021525                 6823_7#23                 ERR057996                
SMRU2016        ERS021526                 6823_7#24                 ERR057997                
SMRU1633        ERS021143                 6830_3#1                  ERR059957                
SMRU1634        ERS021144                 6830_3#2                  ERR059958                
SMRU1635        ERS021145                 6830_3#3                  ERR059959                
SMRU1636        ERS021146                 6830_3#4                  ERR059960                
SMRU1637        ERS021147                 6830_3#5                  ERR059961                
SMRU1638        ERS021148                 6830_3#6                  ERR059962                
SMRU1639        ERS021149                 6830_3#7                  ERR059963                
SMRU1640        ERS021150                 6830_3#8                  ERR059964                
SMRU1641        ERS021151                 6830_3#9                  ERR059965                
SMRU1642        ERS021152                 6830_3#10                 ERR059966                
SMRU1643        ERS021153                 6830_3#11                 ERR059967                
SMRU1644        ERS021154                 6830_3#12                 ERR059968                
SMRU1645        ERS021155                 6830_3#13                 ERR059969                
SMRU1646        ERS021156                 6830_3#14                 ERR059970                
SMRU1647        ERS021157                 6830_3#15                 ERR059971                
SMRU1648        ERS021158                 6830_3#16                 ERR059972                
SMRU1649        ERS021159                 6830_3#17                 ERR059973                
SMRU1650        ERS021160                 6830_3#18                 ERR059974                
SMRU1651        ERS021161                 6830_3#19                 ERR059975                
SMRU1652        ERS021162                 6830_3#20                 ERR059976                
SMRU1653        ERS021163                 6830_3#21                 ERR059977                
SMRU1654        ERS021164                 6830_3#22                 ERR059978                
SMRU1655        ERS021165                 6830_3#23                 ERR059979                
SMRU1656        ERS021166                 6830_3#24                 ERR059980                
SMRU1753        ERS021263                 6840_1#1                  ERR059981                
SMRU1754        ERS021264                 6840_1#2                  ERR059982                
SMRU1755        ERS021265                 6840_1#3                  ERR059983                
SMRU1756        ERS021266                 6840_1#4                  ERR059984                
SMRU1757        ERS021267                 6840_1#5                  ERR059985                
SMRU1758        ERS021268                 6840_1#6                  ERR059986                
SMRU1759        ERS021269                 6840_1#7                  ERR059987                
SMRU1760        ERS021270                 6840_1#8                  ERR059988                
SMRU1761        ERS021271                 6840_1#9                  ERR059989                
SMRU1762        ERS021272                 6840_1#10                 ERR059990                
SMRU1763        ERS021273                 6840_1#11                 ERR059991                
SMRU1764        ERS021274                 6840_1#12                 ERR059992                
SMRU1765        ERS021275                 6840_1#13                 ERR059993                
SMRU1766        ERS021276                 6840_1#14                 ERR059994                
SMRU1767        ERS021277                 6840_1#15                 ERR059995                
SMRU1768        ERS021278                 6840_1#16                 ERR059996                
SMRU1769        ERS021279                 6840_1#17                 ERR059997                
SMRU1770        ERS021280                 6840_1#18                 ERR059998                
SMRU1771        ERS021281                 6840_1#19                 ERR059999                
SMRU1772        ERS021282                 6840_1#20                 ERR060000                
SMRU1773        ERS021283                 6840_1#21                 ERR060001                
SMRU1774        ERS021284                 6840_1#22                 ERR060002                
SMRU1775        ERS021285                 6840_1#23                 ERR060003                
SMRU1776        ERS021286                 6840_1#24                 ERR060004                
SMRU1801        ERS021311                 6840_3#1                  ERR060005                
SMRU1802        ERS021312                 6840_3#2                  ERR060006                
SMRU1803        ERS021313                 6840_3#3                  ERR060007                
SMRU1804        ERS021314                 6840_3#4                  ERR060008                
SMRU1805        ERS021315                 6840_3#5                  ERR060009                
SMRU1806        ERS021316                 6840_3#6                  ERR060010                
SMRU1807        ERS021317                 6840_3#7                  ERR060011                
SMRU1808        ERS021318                 6840_3#8                  ERR060012                
SMRU1809        ERS021319                 6840_3#9                  ERR060013                
SMRU1810        ERS021320                 6840_3#10                 ERR060014                
SMRU1811        ERS021321                 6840_3#11                 ERR060015                
SMRU1812        ERS021322                 6840_3#12                 ERR060016                
SMRU1813        ERS021323                 6840_3#13                 ERR060017                
SMRU1814        ERS021324                 6840_3#14                 ERR060018                
SMRU1815        ERS021325                 6840_3#15                 ERR060019                
SMRU1816        ERS021326                 6840_3#16                 ERR060020                
SMRU1817        ERS021327                 6840_3#17                 ERR060021                
SMRU1818        ERS021328                 6840_3#18                 ERR060022                
SMRU1819        ERS021329                 6840_3#19                 ERR060023                
SMRU1820        ERS021330                 6840_3#20                 ERR060024                
SMRU1821        ERS021331                 6840_3#21                 ERR060025                
SMRU1822        ERS021332                 6840_3#22                 ERR060026                
SMRU1823        ERS021333                 6840_3#23                 ERR060027                
SMRU1824        ERS021334                 6840_3#24                 ERR060028                
SMRU1321        ERS020831                 6841_7#1                  ERR060029                
SMRU1322        ERS020832                 6841_7#2                  ERR060030                
SMRU1323        ERS020833                 6841_7#3                  ERR060031                
SMRU1324        ERS020834                 6841_7#4                  ERR060032                
SMRU1325        ERS020835                 6841_7#5                  ERR060033                
SMRU1326        ERS020836                 6841_7#6                  ERR060034                
SMRU1327        ERS020837                 6841_7#7                  ERR060035                
SMRU1328        ERS020838                 6841_7#8                  ERR060036                
SMRU1329        ERS020839                 6841_7#9                  ERR060037                
SMRU1330        ERS020840                 6841_7#10                 ERR060038                
SMRU1331        ERS020841                 6841_7#11                 ERR060039                
SMRU1332        ERS020842                 6841_7#12                 ERR060040                
SMRU1333        ERS020843                 6841_7#13                 ERR060041                
SMRU1334        ERS020844                 6841_7#14                 ERR060042                
SMRU1335        ERS020845                 6841_7#15                 ERR060043                
SMRU1336        ERS020846                 6841_7#16                 ERR060044                
SMRU1337        ERS020847                 6841_7#17                 ERR060045                
SMRU1338        ERS020848                 6841_7#18                 ERR060046                
SMRU1339        ERS020849                 6841_7#19                 ERR060047                
SMRU1340        ERS020850                 6841_7#20                 ERR060048                
SMRU1341        ERS020851                 6841_7#21                 ERR060049                
SMRU1342        ERS020852                 6841_7#22                 ERR060050                
SMRU1343        ERS020853                 6841_7#23                 ERR060051                
SMRU1344        ERS020854                 6841_7#24                 ERR060052                
SMRU1777        ERS021287                 6871_1#1                  ERR063786                
SMRU1778        ERS021288                 6871_1#2                  ERR063787                
SMRU1779        ERS021289                 6871_1#3                  ERR063788                
SMRU1780        ERS021290                 6871_1#4                  ERR063789                
SMRU1781        ERS021291                 6871_1#5                  ERR063790                
SMRU1782        ERS021292                 6871_1#6                  ERR063791                
SMRU1783        ERS021293                 6871_1#7                  ERR063792                
SMRU1784        ERS021294                 6871_1#8                  ERR063793                
SMRU1785        ERS021295                 6871_1#9                  ERR063794                
SMRU1786        ERS021296                 6871_1#10                 ERR063795                
SMRU1787        ERS021297                 6871_1#11                 ERR063796                
SMRU1788        ERS021298                 6871_1#12                 ERR063797                
SMRU1789        ERS021299                 6871_1#13                 ERR063798                
SMRU1790        ERS021300                 6871_1#14                 ERR063799                
SMRU1791        ERS021301                 6871_1#15                 ERR063800                
SMRU1792        ERS021302                 6871_1#16                 ERR063801                
SMRU1793        ERS021303                 6871_1#17                 ERR063802                
SMRU1794        ERS021304                 6871_1#18                 ERR063803                
SMRU1795        ERS021305                 6871_1#19                 ERR063804                
SMRU1796        ERS021306                 6871_1#20                 ERR063805                
SMRU1797        ERS021307                 6871_1#21                 ERR063806                
SMRU1798        ERS021308                 6871_1#22                 ERR063807                
SMRU1799        ERS021309                 6871_1#23                 ERR063808                
SMRU1800        ERS021310                 6871_1#24                 ERR063809                
SMRU1825        ERS021335                 6871_2#1                  ERR089616                
SMRU1826        ERS021336                 6871_2#2                  ERR089617                
SMRU1827        ERS021337                 6871_2#3                  ERR089618                
SMRU1828        ERS021338                 6871_2#4                  ERR089619                
SMRU1829        ERS021339                 6871_2#5                  ERR089620                
SMRU1830        ERS021340                 6871_2#6                  ERR089621                
SMRU1831        ERS021341                 6871_2#7                  ERR089622                
SMRU1832        ERS021342                 6871_2#8                  ERR089623                
SMRU1833        ERS021343                 6871_2#9                  ERR089624                
SMRU1834        ERS021344                 6871_2#10                 ERR089625                
SMRU1835        ERS021345                 6871_2#11                 ERR089626                
SMRU1836        ERS021346                 6871_2#12                 ERR089627                
SMRU1837        ERS021347                 6871_2#13                 ERR089628                
SMRU1838        ERS021348                 6871_2#14                 ERR089629                
SMRU1839        ERS021349                 6871_2#15                 ERR089630                
SMRU1840        ERS021350                 6871_2#16                 ERR089631                
SMRU1841        ERS021351                 6871_2#17                 ERR089632                
SMRU1842        ERS021352                 6871_2#18                 ERR089633                
SMRU1843        ERS021353                 6871_2#19                 ERR089634                
SMRU1844        ERS021354                 6871_2#20                 ERR089635                
SMRU1845        ERS021355                 6871_2#21                 ERR089636                
SMRU1846        ERS021356                 6871_2#22                 ERR089637                
SMRU1847        ERS021357                 6871_2#23                 ERR089638                
SMRU1848        ERS021358                 6871_2#24                 ERR089639                
SMRU2017        ERS021527                 6899_4#1                  ERR063810                
SMRU2018        ERS021528                 6899_4#2                  ERR063811                
SMRU2019        ERS021529                 6899_4#3                  ERR063812                
SMRU2020        ERS021530                 6899_4#4                  ERR063813                
SMRU2021        ERS021531                 6899_4#5                  ERR063814                
SMRU2022        ERS021532                 6899_4#6                  ERR063815                
SMRU2023        ERS021533                 6899_4#7                  ERR063816                
SMRU2024        ERS021534                 6899_4#8                  ERR063817                
SMRU2025        ERS021535                 6899_4#9                  ERR063818                
SMRU2026        ERS021536                 6899_4#10                 ERR063819                
SMRU2027        ERS021537                 6899_4#11                 ERR063820                
SMRU2028        ERS021538                 6899_4#12                 ERR063821                
SMRU2029        ERS021539                 6899_4#13                 ERR063822                
SMRU2030        ERS021540                 6899_4#14                 ERR063823                
SMRU2031        ERS021541                 6899_4#15                 ERR063824                
SMRU2032        ERS021542                 6899_4#16                 ERR063825                
SMRU2033        ERS021543                 6899_4#17                 ERR063826                
SMRU2034        ERS021544                 6899_4#18                 ERR063827                
SMRU2035        ERS021545                 6899_4#19                 ERR063828                
SMRU2036        ERS021546                 6899_4#20                 ERR063829                
SMRU2037        ERS021547                 6899_4#21                 ERR063830                
SMRU2038        ERS021548                 6899_4#22                 ERR063831                
SMRU2039        ERS021549                 6899_4#23                 ERR063832                
SMRU2040        ERS021550                 6899_4#24                 ERR063833                
SMRU2041        ERS021551                 6899_5#1                  ERR063834                
SMRU2042        ERS021552                 6899_5#2                  ERR063835                
SMRU2043        ERS021553                 6899_5#3                  ERR063836                
SMRU2044        ERS021554                 6899_5#4                  ERR063837                
SMRU2045        ERS021555                 6899_5#5                  ERR063838                
SMRU2046        ERS021556                 6899_5#6                  ERR063839                
SMRU2047        ERS021557                 6899_5#7                  ERR063840                
SMRU2048        ERS021558                 6899_5#8                  ERR063841                
SMRU2049        ERS021559                 6899_5#9                  ERR063842                
SMRU2050        ERS021560                 6899_5#10                 ERR063843                
SMRU2051        ERS021561                 6899_5#11                 ERR063844                
SMRU2052        ERS021562                 6899_5#12                 ERR063845                
SMRU2053        ERS021563                 6899_5#13                 ERR063846                
SMRU2054        ERS021564                 6899_5#14                 ERR063847                
SMRU2055        ERS021565                 6899_5#15                 ERR063848                
SMRU2056        ERS021566                 6899_5#16                 ERR063849                
SMRU2057        ERS021567                 6899_5#17                 ERR063850                
SMRU2058        ERS021568                 6899_5#18                 ERR063851                
SMRU2059        ERS021569                 6899_5#19                 ERR063852                
SMRU2060        ERS021570                 6899_5#20                 ERR063853                
SMRU2061        ERS021571                 6899_5#21                 ERR063854                
SMRU2062        ERS021572                 6899_5#22                 ERR063855                
SMRU2063        ERS021573                 6899_5#23                 ERR063856                
SMRU2064        ERS021574                 6899_5#24                 ERR063857                
SMRU2065        ERS021575                 6899_6#1                  ERR063858                
SMRU2066        ERS021576                 6899_6#2                  ERR063859                
SMRU2067        ERS021577                 6899_6#3                  ERR063860                
SMRU2068        ERS021578                 6899_6#4                  ERR063861                
SMRU2069        ERS021579                 6899_6#5                  ERR063862                
SMRU2070        ERS021580                 6899_6#6                  ERR063863                
SMRU2071        ERS021581                 6899_6#7                  ERR063864                
SMRU2072        ERS021582                 6899_6#8                  ERR063865                
SMRU2073        ERS021583                 6899_6#9                  ERR063866                
SMRU2074        ERS021584                 6899_6#10                 ERR063867                
SMRU2075        ERS021585                 6899_6#11                 ERR063868                
SMRU2076        ERS021586                 6899_6#12                 ERR063869                
SMRU2077        ERS021587                 6899_6#13                 ERR063870                
SMRU2078        ERS021588                 6899_6#14                 ERR063871                
SMRU2079        ERS021589                 6899_6#15                 ERR063872                
SMRU2080        ERS021590                 6899_6#16                 ERR063873                
SMRU2081        ERS021591                 6899_6#17                 ERR063874                
SMRU2082        ERS021592                 6899_6#18                 ERR063875                
SMRU2083        ERS021593                 6899_6#19                 ERR063876                
SMRU2084        ERS021594                 6899_6#20                 ERR063877                
SMRU2085        ERS021595                 6899_6#21                 ERR063878                
SMRU2086        ERS021596                 6899_6#22                 ERR063879                
SMRU2087        ERS021597                 6899_6#23                 ERR063880                
SMRU2088        ERS021598                 6899_6#24                 ERR063881                
SMRU2089        ERS021599                 6899_7#1                  ERR063882                
SMRU2090        ERS021600                 6899_7#2                  ERR063883                
SMRU2091        ERS021601                 6899_7#3                  ERR063884                
SMRU2092        ERS021602                 6899_7#4                  ERR063885                
SMRU2093        ERS021603                 6899_7#5                  ERR063886                
SMRU2094        ERS021604                 6899_7#6                  ERR063887                
SMRU2095        ERS021605                 6899_7#7                  ERR063888                
SMRU2096        ERS021606                 6899_7#8                  ERR063889                
SMRU2097        ERS021607                 6899_7#9                  ERR063890                
SMRU2098        ERS021608                 6899_7#10                 ERR063891                
SMRU2099        ERS021609                 6899_7#11                 ERR063892                
SMRU2100        ERS021610                 6899_7#12                 ERR063893                
SMRU2101        ERS021611                 6899_7#13                 ERR063894                
SMRU2102        ERS021612                 6899_7#14                 ERR063895                
SMRU2103        ERS021613                 6899_7#15                 ERR063896                
SMRU2104        ERS021614                 6899_7#16                 ERR063897                
SMRU2105        ERS021615                 6899_7#17                 ERR063898                
SMRU2106        ERS021616                 6899_7#18                 ERR063899                
SMRU2107        ERS021617                 6899_7#19                 ERR063900                
SMRU2108        ERS021618                 6899_7#20                 ERR063901                
SMRU2109        ERS021619                 6899_7#21                 ERR063902                
SMRU2110        ERS021620                 6899_7#22                 ERR063903                
SMRU2111        ERS021621                 6899_7#23                 ERR063904                
SMRU2112        ERS021622                 6899_7#24                 ERR063905                
SMRU2113        ERS021623                 6925_3#1                  ERR063906                
SMRU2114        ERS021624                 6925_3#2                  ERR063907                
SMRU2115        ERS021625                 6925_3#3                  ERR063908                
SMRU2116        ERS021626                 6925_3#4                  ERR063909                
SMRU2117        ERS021627                 6925_3#5                  ERR063910                
SMRU2118        ERS021628                 6925_3#6                  ERR063911                
SMRU2119        ERS021629                 6925_3#7                  ERR063912                
SMRU2120        ERS021630                 6925_3#8                  ERR063913                
SMRU2121        ERS021631                 6925_3#9                  ERR063914                
SMRU2122        ERS021632                 6925_3#10                 ERR063915                
SMRU2123        ERS021633                 6925_3#11                 ERR063916                
SMRU2124        ERS021634                 6925_3#12                 ERR063917                
SMRU2125        ERS021635                 6925_3#13                 ERR063918                
SMRU2126        ERS021636                 6925_3#14                 ERR063919                
SMRU2127        ERS021637                 6925_3#15                 ERR063920                
SMRU2128        ERS021638                 6925_3#16                 ERR063921                
SMRU2129        ERS021639                 6925_3#17                 ERR063922                
SMRU2130        ERS021640                 6925_3#18                 ERR063923                
SMRU2131        ERS021641                 6925_3#19                 ERR063924                
SMRU2132        ERS021642                 6925_3#20                 ERR063925                
SMRU2133        ERS021643                 6925_3#21                 ERR063926                
SMRU2134        ERS021644                 6925_3#22                 ERR063927                
SMRU2135        ERS021645                 6925_3#23                 ERR063928                
SMRU2136        ERS021646                 6925_3#24                 ERR063929                
SMRU2137        ERS021647                 6925_4#1                  ERR063930                
SMRU2138        ERS021648                 6925_4#2                  ERR063931                
SMRU2139        ERS021649                 6925_4#3                  ERR063932                
SMRU2140        ERS021650                 6925_4#4                  ERR063933                
SMRU2141        ERS021651                 6925_4#5                  ERR063934                
SMRU2142        ERS021652                 6925_4#6                  ERR063935                
SMRU2143        ERS021653                 6925_4#7                  ERR063936                
SMRU2144        ERS021654                 6925_4#8                  ERR063937                
SMRU2145        ERS021655                 6925_4#9                  ERR063938                
SMRU2146        ERS021656                 6925_4#10                 ERR063939                
SMRU2147        ERS021657                 6925_4#11                 ERR063940                
SMRU2148        ERS021658                 6925_4#12                 ERR063941                
SMRU2149        ERS021659                 6925_4#13                 ERR063942                
SMRU2150        ERS021660                 6925_4#14                 ERR063943                
SMRU2151        ERS021661                 6925_4#15                 ERR063944                
SMRU2152        ERS021662                 6925_4#16                 ERR063945                
SMRU2153        ERS021663                 6925_4#17                 ERR063946                
SMRU2154        ERS021664                 6925_4#18                 ERR063947                
SMRU2155        ERS021665                 6925_4#19                 ERR063948                
SMRU2156        ERS021666                 6925_4#20                 ERR063949                
SMRU2157        ERS021667                 6925_4#21                 ERR063950                
SMRU2158        ERS021668                 6925_4#22                 ERR063951                
SMRU2159        ERS021669                 6925_4#23                 ERR063952                
SMRU2160        ERS021670                 6925_4#24                 ERR063953                
SMRU2161        ERS021671                 6925_5#1                  ERR063954                
SMRU2162        ERS021672                 6925_5#2                  ERR063955                
SMRU2163        ERS021673                 6925_5#3                  ERR063956                
SMRU2164        ERS021674                 6925_5#4                  ERR063957                
SMRU2165        ERS021675                 6925_5#5                  ERR063958                
SMRU2166        ERS021676                 6925_5#6                  ERR063959                
SMRU2167        ERS021677                 6925_5#7                  ERR063960                
SMRU2168        ERS021678                 6925_5#8                  ERR063961                
SMRU2169        ERS021679                 6925_5#9                  ERR063962                
SMRU2170        ERS021680                 6925_5#10                 ERR063963                
SMRU2171        ERS021681                 6925_5#11                 ERR063964                
SMRU2172        ERS021682                 6925_5#12                 ERR063965                
SMRU2173        ERS021683                 6925_5#13                 ERR063966                
SMRU2174        ERS021684                 6925_5#14                 ERR063967                
SMRU2175        ERS021685                 6925_5#15                 ERR063968                
SMRU2176        ERS021686                 6925_5#16                 ERR063969                
SMRU2177        ERS021687                 6925_5#17                 ERR063970                
SMRU2178        ERS021688                 6925_5#18                 ERR063971                
SMRU2179        ERS021689                 6925_5#19                 ERR063972                
SMRU2180        ERS021690                 6925_5#20                 ERR063973                
SMRU2181        ERS021691                 6925_5#21                 ERR063974                
SMRU2182        ERS021692                 6925_5#22                 ERR063975                
SMRU2183        ERS021693                 6925_5#23                 ERR063976                
SMRU2184        ERS021694                 6925_5#24                 ERR063977                
SMRU2185        ERS021695                 6925_6#1                  ERR063978                
SMRU2186        ERS021696                 6925_6#2                  ERR063979                
SMRU2187        ERS021697                 6925_6#3                  ERR063980                
SMRU2188        ERS021698                 6925_6#4                  ERR063981                
SMRU2189        ERS021699                 6925_6#5                  ERR063982                
SMRU2190        ERS021700                 6925_6#6                  ERR063983                
SMRU2191        ERS021701                 6925_6#7                  ERR063984                
SMRU2192        ERS021702                 6925_6#8                  ERR063985                
SMRU2193        ERS021703                 6925_6#9                  ERR063986                
SMRU2194        ERS021704                 6925_6#10                 ERR063987                
SMRU2195        ERS022710                 6925_6#11                 ERR063988                
SMRU2196        ERS021705                 6925_6#12                 ERR063989                
SMRU2197        ERS021706                 6925_6#13                 ERR063990                
SMRU2198        ERS021707                 6925_6#14                 ERR063991                
SMRU2199        ERS021708                 6925_6#15                 ERR063992                
SMRU2200        ERS021709                 6925_6#16                 ERR063993                
SMRU2201        ERS021710                 6925_6#17                 ERR063994                
SMRU2202        ERS021711                 6925_6#18                 ERR063995                
SMRU2203        ERS021712                 6925_6#19                 ERR063996                
SMRU2204        ERS021713                 6925_6#20                 ERR063997                
SMRU2205        ERS021714                 6925_6#21                 ERR063998                
SMRU2206        ERS021715                 6925_6#22                 ERR063999                
SMRU2207        ERS021716                 6925_6#23                 ERR064000                
SMRU2208        ERS021717                 6925_6#24                 ERR064001                
SMRU2497        ERS022007                 6925_7#1                  ERR064002                
SMRU2498        ERS022008                 6925_7#2                  ERR064003                
SMRU2499        ERS022009                 6925_7#3                  ERR064004                
SMRU2500        ERS022010                 6925_7#4                  ERR064005                
SMRU2501        ERS022011                 6925_7#5                  ERR064006                
SMRU2502        ERS022012                 6925_7#6                  ERR064007                
SMRU2503        ERS022013                 6925_7#7                  ERR064008                
SMRU2504        ERS022014                 6925_7#8                  ERR064009                
SMRU2505        ERS022015                 6925_7#9                  ERR064010                
SMRU2506        ERS022016                 6925_7#10                 ERR064011                
SMRU2507        ERS022017                 6925_7#11                 ERR064012                
SMRU2508        ERS022018                 6925_7#12                 ERR064013                
SMRU2509        ERS022019                 6925_7#13                 ERR064014                
SMRU2510        ERS022020                 6925_7#14                 ERR064015                
SMRU2511        ERS022021                 6925_7#15                 ERR064016                
SMRU2512        ERS022022                 6925_7#16                 ERR064017                
SMRU2513        ERS022023                 6925_7#17                 ERR064018                
SMRU2514        ERS022024                 6925_7#18                 ERR064019                
SMRU2515        ERS022025                 6925_7#19                 ERR064020                
SMRU2516        ERS022026                 6925_7#20                 ERR064021                
SMRU2517        ERS022027                 6925_7#21                 ERR064022                
SMRU2518        ERS022028                 6925_7#22                 ERR064023                
SMRU2519        ERS022029                 6925_7#23                 ERR064024                
SMRU2520        ERS022030                 6925_7#24                 ERR064025                
SMRU2521        ERS022031                 6925_8#1                  ERR064026                
SMRU2522        ERS022032                 6925_8#2                  ERR064027                
SMRU2523        ERS022033                 6925_8#3                  ERR064028                
SMRU2524        ERS022034                 6925_8#4                  ERR064029                
SMRU2525        ERS022035                 6925_8#5                  ERR064030                
SMRU2526        ERS022036                 6925_8#6                  ERR064031                
SMRU2527        ERS022037                 6925_8#7                  ERR064032                
SMRU2528        ERS022038                 6925_8#8                  ERR064033                
SMRU2529        ERS022039                 6925_8#9                  ERR064034                
SMRU2530        ERS022040                 6925_8#10                 ERR064035                
SMRU2531        ERS022041                 6925_8#11                 ERR064036                
SMRU2532        ERS022042                 6925_8#12                 ERR064037                
SMRU2533        ERS022043                 6925_8#13                 ERR064038                
SMRU2534        ERS022044                 6925_8#14                 ERR064039                
SMRU2535        ERS022045                 6925_8#15                 ERR064040                
SMRU2536        ERS022046                 6925_8#16                 ERR064041                
SMRU2537        ERS022047                 6925_8#17                 ERR064042                
SMRU2538        ERS022048                 6925_8#18                 ERR064043                
SMRU2539        ERS022049                 6925_8#19                 ERR064044                
SMRU2540        ERS022050                 6925_8#20                 ERR064045                
SMRU2541        ERS022051                 6925_8#21                 ERR064046                
SMRU2542        ERS022052                 6925_8#22                 ERR064047                
SMRU2543        ERS022053                 6925_8#23                 ERR064048                
SMRU2544        ERS022054                 6925_8#24                 ERR064049                
SMRU3145        ERS022655                 6938_3#20                 ERR064050                
SMRU3146        ERS022656                 6938_3#21                 ERR064051                
SMRU3147        ERS022657                 6938_3#22                 ERR064052                
SMRU3148        ERS022658                 6938_3#23                 ERR064053                
SMRU3149        ERS022659                 6938_3#24                 ERR064054                
SMRU3150        ERS022660                 6938_3#25                 ERR064055                
SMRU3151        ERS022661                 6938_3#26                 ERR064056                
SMRU3152        ERS022662                 6938_3#27                 ERR064057                
SMRU3153        ERS022663                 6938_3#28                 ERR064058                
SMRU3154        ERS022664                 6938_3#29                 ERR064059                
SMRU3155        ERS022665                 6938_3#30                 ERR064060                
SMRU3156        ERS022666                 6938_3#31                 ERR064061                
SMRU3157        ERS022667                 6938_3#32                 ERR064062                
SMRU3158        ERS022668                 6938_3#33                 ERR064063                
SMRU3159        ERS022669                 6938_3#34                 ERR064064                
SMRU3160        ERS022670                 6938_3#35                 ERR064065                
SMRU3161        ERS022671                 6938_3#36                 ERR064066                
SMRU2641        ERS022151                 6938_5#1                  ERR066176                
SMRU2642        ERS022152                 6938_5#2                  ERR066177                
SMRU2643        ERS022153                 6938_5#3                  ERR066178                
SMRU2644        ERS022154                 6938_5#4                  ERR066179                
SMRU2645        ERS022155                 6938_5#5                  ERR066180                
SMRU2646        ERS022156                 6938_5#6                  ERR066181                
SMRU2647        ERS022157                 6938_5#7                  ERR066182                
SMRU2648        ERS022158                 6938_5#8                  ERR066183                
SMRU2649        ERS022159                 6938_5#9                  ERR066184                
SMRU2650        ERS022160                 6938_5#10                 ERR066185                
SMRU2651        ERS022161                 6938_5#11                 ERR066186                
SMRU2652        ERS022162                 6938_5#12                 ERR066187                
SMRU2653        ERS022163                 6938_5#13                 ERR066188                
SMRU2654        ERS022164                 6938_5#14                 ERR066189                
SMRU2655        ERS022165                 6938_5#15                 ERR066190                
SMRU2656        ERS022166                 6938_5#16                 ERR066191                
SMRU2657        ERS022167                 6938_5#17                 ERR066192                
SMRU2658        ERS022168                 6938_5#18                 ERR066193                
SMRU2659        ERS022169                 6938_5#19                 ERR066194                
SMRU2660        ERS022170                 6938_5#20                 ERR066195                
SMRU2661        ERS022171                 6938_5#21                 ERR066196                
SMRU2662        ERS022172                 6938_5#22                 ERR066197                
SMRU2663        ERS022173                 6938_5#23                 ERR066198                
SMRU2664        ERS022174                 6938_5#24                 ERR066199                
SMRU2665        ERS022175                 6938_6#1                  ERR064067                
SMRU2666        ERS022176                 6938_6#2                  ERR064068                
SMRU2667        ERS022177                 6938_6#3                  ERR064069                
SMRU2668        ERS022178                 6938_6#4                  ERR064070                
SMRU2669        ERS022179                 6938_6#5                  ERR064071                
SMRU2670        ERS022180                 6938_6#6                  ERR064072                
SMRU2671        ERS022181                 6938_6#7                  ERR064073                
SMRU2672        ERS022182                 6938_6#8                  ERR064074                
SMRU2673        ERS022183                 6938_6#9                  ERR064075                
SMRU2674        ERS022184                 6938_6#10                 ERR064076                
SMRU2675        ERS022185                 6938_6#11                 ERR064077                
SMRU2676        ERS022186                 6938_6#12                 ERR064078                
SMRU2677        ERS022187                 6938_6#13                 ERR064079                
SMRU2678        ERS022188                 6938_6#14                 ERR064080                
SMRU2679        ERS022189                 6938_6#15                 ERR064081                
SMRU2680        ERS022190                 6938_6#16                 ERR064082                
SMRU2681        ERS022191                 6938_6#17                 ERR064083                
SMRU2682        ERS022192                 6938_6#18                 ERR064084                
SMRU2683        ERS022193                 6938_6#19                 ERR064085                
SMRU2684        ERS022194                 6938_6#20                 ERR064086                
SMRU2685        ERS022195                 6938_6#21                 ERR064087                
SMRU2686        ERS022196                 6938_6#22                 ERR064088                
SMRU2687        ERS022197                 6938_6#23                 ERR064089                
SMRU2688        ERS022198                 6938_6#24                 ERR064090                
SMRU2689        ERS022199                 6938_7#1                  ERR064091                
SMRU2690        ERS022200                 6938_7#2                  ERR064092                
SMRU2691        ERS022201                 6938_7#3                  ERR064093                
SMRU2692        ERS022202                 6938_7#4                  ERR064094                
SMRU2693        ERS022203                 6938_7#5                  ERR064095                
SMRU2694        ERS022204                 6938_7#6                  ERR064096                
SMRU2695        ERS022205                 6938_7#7                  ERR064097                
SMRU2696        ERS022206                 6938_7#8                  ERR064098                
SMRU2697        ERS022207                 6938_7#9                  ERR064099                
SMRU2698        ERS022208                 6938_7#10                 ERR064100                
SMRU2699        ERS022209                 6938_7#11                 ERR064101                
SMRU2700        ERS022210                 6938_7#12                 ERR064102                
SMRU2701        ERS022211                 6938_7#13                 ERR064103                
SMRU2702        ERS022212                 6938_7#14                 ERR064104                
SMRU2703        ERS022213                 6938_7#15                 ERR064105                
SMRU2704        ERS022214                 6938_7#16                 ERR064106                
SMRU2705        ERS022215                 6938_7#17                 ERR064107                
SMRU2706        ERS022216                 6938_7#18                 ERR064108                
SMRU2707        ERS022217                 6938_7#19                 ERR064109                
SMRU2708        ERS022218                 6938_7#20                 ERR064110                
SMRU2709        ERS022219                 6938_7#21                 ERR064111                
SMRU2710        ERS022220                 6938_7#22                 ERR064112                
SMRU2711        ERS022221                 6938_7#23                 ERR064113                
SMRU2712        ERS022222                 6938_7#24                 ERR064114                
SMRU2713        ERS022223                 6938_8#1                  ERR064115                
SMRU2714        ERS022224                 6938_8#2                  ERR064116                
SMRU2715        ERS022225                 6938_8#3                  ERR064117                
SMRU2716        ERS022226                 6938_8#4                  ERR064118                
SMRU2717        ERS022227                 6938_8#5                  ERR064119                
SMRU2718        ERS022228                 6938_8#6                  ERR064120                
SMRU2719        ERS022229                 6938_8#7                  ERR064121                
SMRU2720        ERS022230                 6938_8#8                  ERR064122                
SMRU2721        ERS022231                 6938_8#9                  ERR064123                
SMRU2722        ERS022232                 6938_8#10                 ERR064124                
SMRU2723        ERS022233                 6938_8#11                 ERR064125                
SMRU2724        ERS022234                 6938_8#12                 ERR064126                
SMRU2725        ERS022235                 6938_8#13                 ERR064127                
SMRU2726        ERS022236                 6938_8#14                 ERR064128                
SMRU2727        ERS022237                 6938_8#15                 ERR064129                
SMRU2728        ERS022238                 6938_8#16                 ERR064130                
SMRU2729        ERS022239                 6938_8#17                 ERR064131                
SMRU2730        ERS022240                 6938_8#18                 ERR064132                
SMRU2731        ERS022241                 6938_8#19                 ERR064133                
SMRU2732        ERS022242                 6938_8#20                 ERR064134                
SMRU2733        ERS022243                 6938_8#21                 ERR064135                
SMRU2734        ERS022244                 6938_8#22                 ERR064136                
SMRU2735        ERS022245                 6938_8#23                 ERR064137                
SMRU2736        ERS022246                 6938_8#24                 ERR064138                
SMRU2401        ERS021910                 6949_1#1                  ERR064139                
SMRU2402        ERS021911                 6949_1#2                  ERR064140                
SMRU2403        ERS021912                 6949_1#3                  ERR064141                
SMRU2404        ERS021913                 6949_1#4                  ERR064142                
SMRU2405        ERS021914                 6949_1#5                  ERR064143                
SMRU2406        ERS021915                 6949_1#6                  ERR064144                
SMRU2407        ERS021916                 6949_1#7                  ERR064145                
SMRU2408        ERS021917                 6949_1#8                  ERR064146                
SMRU2409        ERS021918                 6949_1#9                  ERR064147                
SMRU2410        ERS021919                 6949_1#10                 ERR064148                
SMRU2411        ERS021920                 6949_1#11                 ERR064149                
SMRU2412        ERS021921                 6949_1#12                 ERR064150                
SMRU2413        ERS021922                 6949_1#13                 ERR064151                
SMRU2414        ERS021923                 6949_1#14                 ERR064152                
SMRU2415        ERS021924                 6949_1#15                 ERR064153                
SMRU2416        ERS021925                 6949_1#16                 ERR064154                
SMRU2417        ERS021926                 6949_1#17                 ERR064155                
SMRU2418        ERS021928                 6949_1#18                 ERR064156                
SMRU2419        ERS021929                 6949_1#19                 ERR064157                
SMRU2420        ERS021930                 6949_1#20                 ERR064158                
SMRU2421        ERS021931                 6949_1#21                 ERR064159                
SMRU2422        ERS021932                 6949_1#22                 ERR064160                
SMRU2423        ERS021933                 6949_1#23                 ERR064161                
SMRU2424        ERS021934                 6949_1#24                 ERR064162                
SMRU2425        ERS021935                 6949_2#1                  ERR064163                
SMRU2426        ERS021936                 6949_2#2                  ERR064164                
SMRU2427        ERS021937                 6949_2#3                  ERR064165                
SMRU2428        ERS021938                 6949_2#4                  ERR064166                
SMRU2429        ERS021939                 6949_2#5                  ERR064167                
SMRU2430        ERS021940                 6949_2#6                  ERR064168                
SMRU2431        ERS021941                 6949_2#7                  ERR064169                
SMRU2432        ERS021942                 6949_2#8                  ERR064170                
SMRU2433        ERS021943                 6949_2#9                  ERR064171                
SMRU2434        ERS021944                 6949_2#10                 ERR064172                
SMRU2435        ERS021945                 6949_2#11                 ERR064173                
SMRU2436        ERS021946                 6949_2#12                 ERR064174                
SMRU2437        ERS021947                 6949_2#13                 ERR064175                
SMRU2438        ERS021948                 6949_2#14                 ERR064176                
SMRU2439        ERS021949                 6949_2#15                 ERR064177                
SMRU2440        ERS021950                 6949_2#16                 ERR064178                
SMRU2441        ERS021951                 6949_2#17                 ERR064179                
SMRU2442        ERS021952                 6949_2#18                 ERR064180                
SMRU2443        ERS021953                 6949_2#19                 ERR064181                
SMRU2444        ERS021954                 6949_2#20                 ERR064182                
SMRU2445        ERS021955                 6949_2#21                 ERR064183                
SMRU2446        ERS021956                 6949_2#22                 ERR064184                
SMRU2447        ERS021957                 6949_2#23                 ERR064185                
SMRU2448        ERS021958                 6949_2#24                 ERR064186                
SMRU2449        ERS021959                 6949_3#1                  ERR064187                
SMRU2450        ERS021960                 6949_3#2                  ERR064188                
SMRU2451        ERS021961                 6949_3#3                  ERR064189                
SMRU2452        ERS021962                 6949_3#4                  ERR064190                
SMRU2453        ERS021963                 6949_3#5                  ERR064191                
SMRU2454        ERS021964                 6949_3#6                  ERR064192                
SMRU2455        ERS021965                 6949_3#7                  ERR064193                
SMRU2456        ERS021966                 6949_3#8                  ERR064194                
SMRU2457        ERS021967                 6949_3#9                  ERR064195                
SMRU2458        ERS021968                 6949_3#10                 ERR064196                
SMRU2459        ERS021969                 6949_3#11                 ERR064197                
SMRU2460        ERS021970                 6949_3#12                 ERR064198                
SMRU2461        ERS021971                 6949_3#13                 ERR064199                
SMRU2462        ERS021972                 6949_3#14                 ERR064200                
SMRU2463        ERS021973                 6949_3#15                 ERR064201                
SMRU2464        ERS021974                 6949_3#16                 ERR064202                
SMRU2465        ERS021975                 6949_3#17                 ERR064203                
SMRU2466        ERS021976                 6949_3#18                 ERR064204                
SMRU2467        ERS021977                 6949_3#19                 ERR064205                
SMRU2468        ERS021978                 6949_3#20                 ERR064206                
SMRU2469        ERS021979                 6949_3#21                 ERR064207                
SMRU2470        ERS021980                 6949_3#22                 ERR064208                
SMRU2471        ERS021981                 6949_3#23                 ERR064209                
SMRU2472        ERS021982                 6949_3#24                 ERR064210                
SMRU2473        ERS021983                 6949_4#1                  ERR064211                
SMRU2474        ERS021984                 6949_4#2                  ERR064212                
SMRU2475        ERS021985                 6949_4#3                  ERR064213                
SMRU2476        ERS021986                 6949_4#4                  ERR064214                
SMRU2477        ERS021987                 6949_4#5                  ERR064215                
SMRU2478        ERS021988                 6949_4#6                  ERR064216                
SMRU2479        ERS021989                 6949_4#7                  ERR064217                
SMRU2480        ERS021990                 6949_4#8                  ERR064218                
SMRU2481        ERS021991                 6949_4#9                  ERR064219                
SMRU2482        ERS021992                 6949_4#10                 ERR064220                
SMRU2483        ERS021993                 6949_4#11                 ERR064221                
SMRU2484        ERS021994                 6949_4#12                 ERR064222                
SMRU2485        ERS021995                 6949_4#13                 ERR064223                
SMRU2486        ERS021996                 6949_4#14                 ERR064224                
SMRU2487        ERS021997                 6949_4#15                 ERR064225                
SMRU2488        ERS021998                 6949_4#16                 ERR064226                
SMRU2489        ERS021999                 6949_4#17                 ERR064227                
SMRU2490        ERS022000                 6949_4#18                 ERR064228                
SMRU2491        ERS022001                 6949_4#19                 ERR064229                
SMRU2492        ERS022002                 6949_4#20                 ERR064230                
SMRU2493        ERS022003                 6949_4#21                 ERR064231                
SMRU2494        ERS022004                 6949_4#22                 ERR064232                
SMRU2495        ERS022005                 6949_4#23                 ERR064233                
SMRU2496        ERS022006                 6949_4#24                 ERR064234                
SMRU2545        ERS022055                 6972_2#1                  ERR067768                
SMRU2546        ERS022056                 6972_2#2                  ERR067769                
SMRU2547        ERS022057                 6972_2#3                  ERR067770                
SMRU2548        ERS022058                 6972_2#4                  ERR067771                
SMRU2549        ERS022059                 6972_2#5                  ERR067772                
SMRU2550        ERS022060                 6972_2#6                  ERR067773                
SMRU2551        ERS022061                 6972_2#7                  ERR067774                
SMRU2552        ERS022062                 6972_2#8                  ERR067775                
SMRU2553        ERS022063                 6972_2#9                  ERR067776                
SMRU2554        ERS022064                 6972_2#10                 ERR067777                
SMRU2555        ERS022065                 6972_2#11                 ERR067778                
SMRU2556        ERS022066                 6972_2#12                 ERR067779                
SMRU2557        ERS022067                 6972_2#13                 ERR067780                
SMRU2558        ERS022068                 6972_2#14                 ERR067781                
SMRU2559        ERS022069                 6972_2#15                 ERR067782                
SMRU2560        ERS022070                 6972_2#16                 ERR067783                
SMRU2561        ERS022071                 6972_2#17                 ERR067784                
SMRU2562        ERS022072                 6972_2#18                 ERR067785                
SMRU2563        ERS022073                 6972_2#19                 ERR067786                
SMRU2564        ERS022074                 6972_2#20                 ERR067787                
SMRU2565        ERS022075                 6972_2#21                 ERR067788                
SMRU2566        ERS022076                 6972_2#22                 ERR067789                
SMRU2567        ERS022077                 6972_2#23                 ERR067790                
SMRU2568        ERS022078                 6972_2#24                 ERR067791                
SMRU2569        ERS022079                 6972_3#1                  ERR067792                
SMRU2570        ERS022080                 6972_3#2                  ERR067793                
SMRU2571        ERS022081                 6972_3#3                  ERR067794                
SMRU2572        ERS022082                 6972_3#4                  ERR067795                
SMRU2573        ERS022083                 6972_3#5                  ERR067796                
SMRU2574        ERS022084                 6972_3#6                  ERR067797                
SMRU2575        ERS022085                 6972_3#7                  ERR067798                
SMRU2576        ERS022086                 6972_3#8                  ERR067799                
SMRU2577        ERS022087                 6972_3#9                  ERR067800                
SMRU2578        ERS022088                 6972_3#10                 ERR067801                
SMRU2579        ERS022089                 6972_3#11                 ERR067802                
SMRU2580        ERS022090                 6972_3#12                 ERR067803                
SMRU2581        ERS022091                 6972_3#13                 ERR067804                
SMRU2582        ERS022092                 6972_3#14                 ERR067805                
SMRU2583        ERS022093                 6972_3#15                 ERR067806                
SMRU2584        ERS022094                 6972_3#16                 ERR067807                
SMRU2585        ERS022095                 6972_3#17                 ERR067808                
SMRU2586        ERS022096                 6972_3#18                 ERR067809                
SMRU2587        ERS022097                 6972_3#19                 ERR067810                
SMRU2588        ERS022098                 6972_3#20                 ERR067811                
SMRU2589        ERS022099                 6972_3#21                 ERR067812                
SMRU2590        ERS022100                 6972_3#22                 ERR067813                
SMRU2591        ERS022101                 6972_3#23                 ERR067814                
SMRU2592        ERS022102                 6972_3#24                 ERR067815                
SMRU2593        ERS022103                 6972_4#1                  ERR067816                
SMRU2594        ERS022104                 6972_4#2                  ERR067817                
SMRU2595        ERS022105                 6972_4#3                  ERR067818                
SMRU2596        ERS022106                 6972_4#4                  ERR067819                
SMRU2597        ERS022107                 6972_4#5                  ERR067820                
SMRU2598        ERS022108                 6972_4#6                  ERR067821                
SMRU2599        ERS022109                 6972_4#7                  ERR067822                
SMRU2600        ERS022110                 6972_4#8                  ERR067823                
SMRU2601        ERS022111                 6972_4#9                  ERR067824                
SMRU2602        ERS022112                 6972_4#10                 ERR067825                
SMRU2603        ERS022113                 6972_4#11                 ERR067826                
SMRU2604        ERS022114                 6972_4#12                 ERR067827                
SMRU2605        ERS022115                 6972_4#13                 ERR067828                
SMRU2606        ERS022116                 6972_4#14                 ERR067829                
SMRU2607        ERS022117                 6972_4#15                 ERR067830                
SMRU2608        ERS022118                 6972_4#16                 ERR067831                
SMRU2609        ERS022119                 6972_4#17                 ERR067832                
SMRU2610        ERS022120                 6972_4#18                 ERR067833                
SMRU2611        ERS022121                 6972_4#19                 ERR067834                
SMRU2612        ERS022122                 6972_4#20                 ERR067835                
SMRU2613        ERS022123                 6972_4#21                 ERR067836                
SMRU2614        ERS022124                 6972_4#22                 ERR067837                
SMRU2615        ERS022125                 6972_4#23                 ERR067838                
SMRU2616        ERS022126                 6972_4#24                 ERR067839                
SMRU2617        ERS022127                 6972_5#1                  ERR067840                
SMRU2618        ERS022128                 6972_5#2                  ERR067841                
SMRU2619        ERS022129                 6972_5#3                  ERR067842                
SMRU2620        ERS022130                 6972_5#4                  ERR067843                
SMRU2621        ERS022131                 6972_5#5                  ERR067844                
SMRU2622        ERS022132                 6972_5#6                  ERR067845                
SMRU2623        ERS022133                 6972_5#7                  ERR067846                
SMRU2624        ERS022134                 6972_5#8                  ERR067847                
SMRU2625        ERS022135                 6972_5#9                  ERR067848                
SMRU2626        ERS022136                 6972_5#10                 ERR067849                
SMRU2627        ERS022137                 6972_5#11                 ERR067850                
SMRU2628        ERS022138                 6972_5#12                 ERR067851                
SMRU2629        ERS022139                 6972_5#13                 ERR067852                
SMRU2630        ERS022140                 6972_5#14                 ERR067853                
SMRU2631        ERS022141                 6972_5#15                 ERR067854                
SMRU2632        ERS022142                 6972_5#16                 ERR067855                
SMRU2633        ERS022143                 6972_5#17                 ERR067856                
SMRU2634        ERS022144                 6972_5#18                 ERR067857                
SMRU2635        ERS022145                 6972_5#19                 ERR067858                
SMRU2636        ERS022146                 6972_5#20                 ERR067859                
SMRU2637        ERS022147                 6972_5#21                 ERR067860                
SMRU2638        ERS022148                 6972_5#22                 ERR067861                
SMRU2639        ERS022149                 6972_5#23                 ERR067862                
SMRU2640        ERS022150                 6972_5#24                 ERR067863                
SMRU2209        ERS021718                 6983_2#1                  ERR066200                
SMRU2210        ERS021719                 6983_2#2                  ERR066201                
SMRU2211        ERS021720                 6983_2#3                  ERR066202                
SMRU2212        ERS021721                 6983_2#4                  ERR066203                
SMRU2213        ERS021722                 6983_2#5                  ERR066204                
SMRU2214        ERS021723                 6983_2#6                  ERR066205                
SMRU2215        ERS021724                 6983_2#7                  ERR066206                
SMRU2216        ERS021725                 6983_2#8                  ERR066207                
SMRU2217        ERS021726                 6983_2#9                  ERR066208                
SMRU2218        ERS021727                 6983_2#10                 ERR066209                
SMRU2219        ERS021728                 6983_2#11                 ERR066210                
SMRU2220        ERS021729                 6983_2#12                 ERR066211                
SMRU2221        ERS021730                 6983_2#13                 ERR066212                
SMRU2222        ERS021731                 6983_2#14                 ERR066213                
SMRU2223        ERS021732                 6983_2#15                 ERR066214                
SMRU2224        ERS021733                 6983_2#16                 ERR066215                
SMRU2225        ERS021734                 6983_2#17                 ERR066216                
SMRU2226        ERS021735                 6983_2#18                 ERR066217                
SMRU2227        ERS021736                 6983_2#19                 ERR066218                
SMRU2228        ERS021737                 6983_2#20                 ERR066219                
SMRU2229        ERS021738                 6983_2#21                 ERR066220                
SMRU2230        ERS021739                 6983_2#22                 ERR066221                
SMRU2231        ERS021740                 6983_2#23                 ERR066222                
SMRU2232        ERS021741                 6983_2#24                 ERR066223                
SMRU2257        ERS021766                 6983_3#49                 ERR066224                
SMRU2258        ERS021767                 6983_3#50                 ERR066225                
SMRU2259        ERS021768                 6983_3#51                 ERR066226                
SMRU2260        ERS021769                 6983_3#52                 ERR066227                
SMRU2261        ERS021770                 6983_3#53                 ERR066228                
SMRU2262        ERS021771                 6983_3#54                 ERR066229                
SMRU2263        ERS021772                 6983_3#55                 ERR066230                
SMRU2264        ERS021773                 6983_3#56                 ERR066231                
SMRU2265        ERS021774                 6983_3#57                 ERR066232                
SMRU2266        ERS021775                 6983_3#58                 ERR066233                
SMRU2267        ERS021776                 6983_3#59                 ERR066234                
SMRU2268        ERS021777                 6983_3#60                 ERR066235                
SMRU2269        ERS021778                 6983_3#61                 ERR066236                
SMRU2270        ERS021779                 6983_3#62                 ERR066237                
SMRU2271        ERS021780                 6983_3#63                 ERR066238                
SMRU2272        ERS021781                 6983_3#64                 ERR066239                
SMRU2273        ERS021782                 6983_3#65                 ERR066240                
SMRU2274        ERS021783                 6983_3#66                 ERR066241                
SMRU2275        ERS021784                 6983_3#67                 ERR066242                
SMRU2276        ERS021785                 6983_3#68                 ERR066243                
SMRU2277        ERS021786                 6983_3#69                 ERR066244                
SMRU2278        ERS021787                 6983_3#70                 ERR066245                
SMRU2279        ERS021788                 6983_3#71                 ERR066246                
SMRU2280        ERS021789                 6983_3#72                 ERR066247                
SMRU2281        ERS021790                 6983_4#73                 ERR066248                
SMRU2282        ERS021791                 6983_4#74                 ERR066249                
SMRU2283        ERS021792                 6983_4#75                 ERR066250                
SMRU2284        ERS021793                 6983_4#76                 ERR066251                
SMRU2285        ERS021794                 6983_4#77                 ERR066252                
SMRU2286        ERS021795                 6983_4#78                 ERR066253                
SMRU2287        ERS021796                 6983_4#79                 ERR066254                
SMRU2288        ERS021797                 6983_4#80                 ERR066255                
SMRU2289        ERS021798                 6983_4#81                 ERR066256                
SMRU2290        ERS021799                 6983_4#82                 ERR066257                
SMRU2291        ERS021800                 6983_4#83                 ERR066258                
SMRU2292        ERS021801                 6983_4#84                 ERR066259                
SMRU2293        ERS021802                 6983_4#85                 ERR066260                
SMRU2294        ERS021803                 6983_4#86                 ERR066261                
SMRU2295        ERS021804                 6983_4#87                 ERR066262                
SMRU2296        ERS021805                 6983_4#88                 ERR066263                
SMRU2297        ERS021806                 6983_4#89                 ERR066264                
SMRU2298        ERS021807                 6983_4#90                 ERR066265                
SMRU2299        ERS021808                 6983_4#91                 ERR066266                
SMRU2300        ERS021809                 6983_4#92                 ERR066267                
SMRU2301        ERS021810                 6983_4#93                 ERR066268                
SMRU2302        ERS021811                 6983_4#94                 ERR066269                
SMRU2303        ERS021812                 6983_4#95                 ERR066270                
SMRU2304        ERS021813                 6983_4#96                 ERR066271                
SMRU2305        ERS021814                 6983_5#1                  ERR066272                
SMRU2306        ERS021815                 6983_5#2                  ERR066273                
SMRU2307        ERS021816                 6983_5#3                  ERR066274                
SMRU2308        ERS021817                 6983_5#4                  ERR066275                
SMRU2309        ERS021818                 6983_5#5                  ERR066276                
SMRU2310        ERS021819                 6983_5#6                  ERR066277                
SMRU2311        ERS021820                 6983_5#7                  ERR066278                
SMRU2312        ERS021821                 6983_5#8                  ERR066279                
SMRU2313        ERS021822                 6983_5#9                  ERR066280                
SMRU2314        ERS021823                 6983_5#10                 ERR066281                
SMRU2315        ERS021824                 6983_5#11                 ERR066282                
SMRU2316        ERS021825                 6983_5#12                 ERR066283                
SMRU2317        ERS021826                 6983_5#13                 ERR066284                
SMRU2318        ERS021827                 6983_5#14                 ERR066285                
SMRU2319        ERS021828                 6983_5#15                 ERR066286                
SMRU2320        ERS021829                 6983_5#16                 ERR066287                
SMRU2321        ERS021830                 6983_5#17                 ERR066288                
SMRU2322        ERS021831                 6983_5#18                 ERR066289                
SMRU2323        ERS021832                 6983_5#19                 ERR066290                
SMRU2324        ERS021833                 6983_5#20                 ERR066291                
SMRU2325        ERS021834                 6983_5#21                 ERR066292                
SMRU2326        ERS021835                 6983_5#22                 ERR066293                
SMRU2327        ERS021836                 6983_5#23                 ERR066294                
SMRU2328        ERS021837                 6983_5#24                 ERR066295                
SMRU2329        ERS021838                 6983_6#25                 ERR066296                
SMRU2330        ERS021839                 6983_6#26                 ERR066297                
SMRU2331        ERS021840                 6983_6#27                 ERR066298                
SMRU2332        ERS021841                 6983_6#28                 ERR066299                
SMRU2333        ERS021842                 6983_6#29                 ERR066300                
SMRU2334        ERS021843                 6983_6#30                 ERR066301                
SMRU2335        ERS021844                 6983_6#31                 ERR066302                
SMRU2336        ERS021845                 6983_6#32                 ERR066303                
SMRU2337        ERS021846                 6983_6#33                 ERR066304                
SMRU2338        ERS021847                 6983_6#34                 ERR066305                
SMRU2339        ERS021848                 6983_6#35                 ERR066306                
SMRU2340        ERS021849                 6983_6#36                 ERR066307                
SMRU2341        ERS021850                 6983_6#37                 ERR066308                
SMRU2342        ERS021851                 6983_6#38                 ERR066309                
SMRU2343        ERS021852                 6983_6#39                 ERR066310                
SMRU2344        ERS021853                 6983_6#40                 ERR066311                
SMRU2345        ERS021854                 6983_6#41                 ERR066312                
SMRU2346        ERS021855                 6983_6#42                 ERR066313                
SMRU2347        ERS021856                 6983_6#43                 ERR066314                
SMRU2348        ERS021857                 6983_6#44                 ERR066315                
SMRU2349        ERS021858                 6983_6#45                 ERR066316                
SMRU2350        ERS021859                 6983_6#46                 ERR066317                
SMRU2351        ERS021860                 6983_6#47                 ERR066318                
SMRU2352        ERS021861                 6983_6#48                 ERR066319                
SMRU2353        ERS021862                 6983_7#49                 ERR066320                
SMRU2354        ERS021863                 6983_7#50                 ERR066321                
SMRU2355        ERS021864                 6983_7#51                 ERR066322                
SMRU2356        ERS021865                 6983_7#52                 ERR066323                
SMRU2357        ERS021866                 6983_7#53                 ERR066324                
SMRU2358        ERS021867                 6983_7#54                 ERR066325                
SMRU2359        ERS021868                 6983_7#55                 ERR066326                
SMRU2360        ERS021869                 6983_7#56                 ERR066327                
SMRU2361        ERS021870                 6983_7#57                 ERR066328                
SMRU2362        ERS021871                 6983_7#58                 ERR066329                
SMRU2363        ERS021872                 6983_7#59                 ERR066330                
SMRU2364        ERS021873                 6983_7#60                 ERR066331                
SMRU2365        ERS021874                 6983_7#61                 ERR066332                
SMRU2366        ERS021875                 6983_7#62                 ERR066333                
SMRU2367        ERS021876                 6983_7#63                 ERR066334                
SMRU2368        ERS021877                 6983_7#64                 ERR066335                
SMRU2369        ERS021878                 6983_7#65                 ERR066336                
SMRU2370        ERS021879                 6983_7#66                 ERR066337                
SMRU2371        ERS021880                 6983_7#67                 ERR066338                
SMRU2372        ERS021881                 6983_7#68                 ERR066339                
SMRU2373        ERS021882                 6983_7#69                 ERR066340                
SMRU2374        ERS021883                 6983_7#70                 ERR066341                
SMRU2375        ERS021884                 6983_7#71                 ERR066342                
SMRU2376        ERS021885                 6983_7#72                 ERR066343                
SMRU2377        ERS021886                 6983_8#73                 ERR066344                
SMRU2378        ERS021887                 6983_8#74                 ERR066345                
SMRU2379        ERS021888                 6983_8#75                 ERR066346                
SMRU2380        ERS021889                 6983_8#76                 ERR066347                
SMRU2381        ERS021890                 6983_8#77                 ERR066348                
SMRU2382        ERS021891                 6983_8#78                 ERR066349                
SMRU2383        ERS021892                 6983_8#79                 ERR066350                
SMRU2384        ERS021893                 6983_8#80                 ERR066351                
SMRU2385        ERS021894                 6983_8#81                 ERR066352                
SMRU2386        ERS021895                 6983_8#82                 ERR066353                
SMRU2387        ERS021896                 6983_8#83                 ERR066354                
SMRU2388        ERS021897                 6983_8#84                 ERR066355                
SMRU2389        ERS021898                 6983_8#85                 ERR066356                
SMRU2390        ERS021899                 6983_8#86                 ERR066357                
SMRU2391        ERS021900                 6983_8#87                 ERR066358                
SMRU2392        ERS021901                 6983_8#88                 ERR066359                
SMRU2393        ERS021902                 6983_8#89                 ERR066360                
SMRU2394        ERS021903                 6983_8#90                 ERR066361                
SMRU2395        ERS021904                 6983_8#91                 ERR066362                
SMRU2396        ERS021905                 6983_8#92                 ERR066363                
SMRU2397        ERS021906                 6983_8#93                 ERR066364                
SMRU2398        ERS021907                 6983_8#94                 ERR066365                
SMRU2399        ERS021908                 6983_8#95                 ERR066366                
SMRU2400        ERS021909                 6983_8#96                 ERR066367                
SMRU2857        ERS022367                 7004_5#1                  ERR067864                
SMRU2858        ERS022368                 7004_5#2                  ERR067865                
SMRU2859        ERS022369                 7004_5#3                  ERR067866                
SMRU2860        ERS022370                 7004_5#4                  ERR067867                
SMRU2861        ERS022371                 7004_5#5                  ERR067868                
SMRU2862        ERS022372                 7004_5#6                  ERR067869                
SMRU2863        ERS022373                 7004_5#7                  ERR067870                
SMRU2864        ERS022374                 7004_5#8                  ERR067871                
SMRU2865        ERS022375                 7004_5#9                  ERR067872                
SMRU2866        ERS022376                 7004_5#10                 ERR067873                
SMRU2867        ERS022377                 7004_5#11                 ERR067874                
SMRU2868        ERS022378                 7004_5#12                 ERR067875                
SMRU2869        ERS022379                 7004_5#13                 ERR067876                
SMRU2870        ERS022380                 7004_5#14                 ERR067877                
SMRU2871        ERS022381                 7004_5#15                 ERR067878                
SMRU2872        ERS022382                 7004_5#16                 ERR067879                
SMRU2873        ERS022383                 7004_5#17                 ERR067880                
SMRU2874        ERS022384                 7004_5#18                 ERR067881                
SMRU2875        ERS022385                 7004_5#19                 ERR067882                
SMRU2876        ERS022386                 7004_5#20                 ERR067883                
SMRU2877        ERS022387                 7004_5#21                 ERR067884                
SMRU2878        ERS022388                 7004_5#22                 ERR067885                
SMRU2879        ERS022389                 7004_5#23                 ERR067886                
SMRU2880        ERS022390                 7004_5#24                 ERR067887                
SMRU2833        ERS022343                 7004_6#25                 ERR067888                
SMRU2834        ERS022344                 7004_6#26                 ERR067889                
SMRU2835        ERS022345                 7004_6#27                 ERR067890                
SMRU2836        ERS022346                 7004_6#28                 ERR067891                
SMRU2837        ERS022347                 7004_6#29                 ERR067892                
SMRU2838        ERS022348                 7004_6#30                 ERR067893                
SMRU2839        ERS022349                 7004_6#31                 ERR067894                
SMRU2840        ERS022350                 7004_6#32                 ERR067895                
SMRU2841        ERS022351                 7004_6#33                 ERR067896                
SMRU2842        ERS022352                 7004_6#34                 ERR067897                
SMRU2843        ERS022353                 7004_6#35                 ERR067898                
SMRU2844        ERS022354                 7004_6#36                 ERR067899                
SMRU2845        ERS022355                 7004_6#37                 ERR067900                
SMRU2846        ERS022356                 7004_6#38                 ERR067901                
SMRU2847        ERS022357                 7004_6#39                 ERR067902                
SMRU2848        ERS022358                 7004_6#40                 ERR067903                
SMRU2849        ERS022359                 7004_6#41                 ERR067904                
SMRU2850        ERS022360                 7004_6#42                 ERR067905                
SMRU2851        ERS022361                 7004_6#43                 ERR067906                
SMRU2852        ERS022362                 7004_6#44                 ERR067907                
SMRU2853        ERS022363                 7004_6#45                 ERR067908                
SMRU2854        ERS022364                 7004_6#46                 ERR067909                
SMRU2855        ERS022365                 7004_6#47                 ERR067910                
SMRU2856        ERS022366                 7004_6#48                 ERR067911                
SMRU2881        ERS022391                 7004_7#49                 ERR067912                
SMRU2882        ERS022392                 7004_7#50                 ERR067913                
SMRU2883        ERS022393                 7004_7#51                 ERR067914                
SMRU2884        ERS022394                 7004_7#52                 ERR067915                
SMRU2885        ERS022395                 7004_7#53                 ERR067916                
SMRU2886        ERS022396                 7004_7#54                 ERR067917                
SMRU2887        ERS022397                 7004_7#55                 ERR067918                
SMRU2888        ERS022398                 7004_7#56                 ERR067919                
SMRU2889        ERS022399                 7004_7#57                 ERR067920                
SMRU2890        ERS022400                 7004_7#58                 ERR067921                
SMRU2891        ERS022401                 7004_7#59                 ERR067922                
SMRU2892        ERS022402                 7004_7#60                 ERR067923                
SMRU2893        ERS022403                 7004_7#61                 ERR067924                
SMRU2894        ERS022404                 7004_7#62                 ERR067925                
SMRU2895        ERS022405                 7004_7#63                 ERR067926                
SMRU2896        ERS022406                 7004_7#64                 ERR067927                
SMRU2897        ERS022407                 7004_7#65                 ERR067928                
SMRU2898        ERS022408                 7004_7#66                 ERR067929                
SMRU2899        ERS022409                 7004_7#67                 ERR067930                
SMRU2900        ERS022410                 7004_7#68                 ERR067931                
SMRU2901        ERS022411                 7004_7#69                 ERR067932                
SMRU2902        ERS022412                 7004_7#70                 ERR067933                
SMRU2903        ERS022413                 7004_7#71                 ERR067934                
SMRU2904        ERS022414                 7004_7#72                 ERR067935                
SMRU2905        ERS022415                 7004_8#73                 ERR067936                
SMRU2906        ERS022416                 7004_8#74                 ERR067937                
SMRU2907        ERS022417                 7004_8#75                 ERR067938                
SMRU2908        ERS022418                 7004_8#76                 ERR067939                
SMRU2909        ERS022419                 7004_8#77                 ERR067940                
SMRU2910        ERS022420                 7004_8#78                 ERR067941                
SMRU2911        ERS022421                 7004_8#79                 ERR067942                
SMRU2912        ERS022422                 7004_8#80                 ERR067943                
SMRU2913        ERS022423                 7004_8#81                 ERR067944                
SMRU2914        ERS022424                 7004_8#82                 ERR067945                
SMRU2915        ERS022425                 7004_8#83                 ERR067946                
SMRU2916        ERS022426                 7004_8#84                 ERR067947                
SMRU2917        ERS022427                 7004_8#85                 ERR067948                
SMRU2918        ERS022428                 7004_8#86                 ERR067949                
SMRU2919        ERS022429                 7004_8#87                 ERR067950                
SMRU2920        ERS022430                 7004_8#88                 ERR067951                
SMRU2921        ERS022431                 7004_8#89                 ERR067952                
SMRU2922        ERS022432                 7004_8#90                 ERR067953                
SMRU2923        ERS022433                 7004_8#91                 ERR067954                
SMRU2924        ERS022434                 7004_8#92                 ERR067955                
SMRU2925        ERS022435                 7004_8#93                 ERR067956                
SMRU2926        ERS022436                 7004_8#94                 ERR067957                
SMRU2927        ERS022437                 7004_8#95                 ERR067958                
SMRU2928        ERS022438                 7004_8#96                 ERR067959                
SMRU2737        ERS022247                 7011_3#1                  ERR069587                
SMRU2738        ERS022248                 7011_3#2                  ERR069588                
SMRU2739        ERS022249                 7011_3#3                  ERR069589                
SMRU2740        ERS022250                 7011_3#4                  ERR069590                
SMRU2741        ERS022251                 7011_3#5                  ERR069591                
SMRU2742        ERS022252                 7011_3#6                  ERR069592                
SMRU2743        ERS022253                 7011_3#7                  ERR069593                
SMRU2744        ERS022254                 7011_3#8                  ERR069594                
SMRU2745        ERS022255                 7011_3#9                  ERR069595                
SMRU2746        ERS022256                 7011_3#10                 ERR069596                
SMRU2747        ERS022257                 7011_3#11                 ERR069597                
SMRU2748        ERS022258                 7011_3#12                 ERR069598                
SMRU2749        ERS022259                 7011_3#13                 ERR069599                
SMRU2750        ERS022260                 7011_3#14                 ERR069600                
SMRU2751        ERS022261                 7011_3#15                 ERR069601                
SMRU2752        ERS022262                 7011_3#16                 ERR069602                
SMRU2753        ERS022263                 7011_3#17                 ERR069603                
SMRU2754        ERS022264                 7011_3#18                 ERR069604                
SMRU2755        ERS022265                 7011_3#19                 ERR069605                
SMRU2756        ERS022266                 7011_3#20                 ERR069606                
SMRU2757        ERS022267                 7011_3#21                 ERR069607                
SMRU2758        ERS022268                 7011_3#22                 ERR069608                
SMRU2759        ERS022269                 7011_3#23                 ERR069609                
SMRU2760        ERS022270                 7011_3#24                 ERR069610                
SMRU2761        ERS022271                 7011_4#1                  ERR069611                
SMRU2762        ERS022272                 7011_4#2                  ERR069612                
SMRU2763        ERS022273                 7011_4#3                  ERR069613                
SMRU2764        ERS022274                 7011_4#4                  ERR069614                
SMRU2765        ERS022275                 7011_4#5                  ERR069615                
SMRU2766        ERS022276                 7011_4#6                  ERR069616                
SMRU2767        ERS022277                 7011_4#7                  ERR069617                
SMRU2768        ERS022278                 7011_4#8                  ERR069618                
SMRU2769        ERS022279                 7011_4#9                  ERR069619                
SMRU2770        ERS022280                 7011_4#10                 ERR069620                
SMRU2771        ERS022281                 7011_4#11                 ERR069621                
SMRU2772        ERS022282                 7011_4#12                 ERR069622                
SMRU2773        ERS022283                 7011_4#13                 ERR069623                
SMRU2774        ERS022284                 7011_4#14                 ERR069624                
SMRU2775        ERS022285                 7011_4#15                 ERR069625                
SMRU2776        ERS022286                 7011_4#16                 ERR069626                
SMRU2777        ERS022287                 7011_4#17                 ERR069627                
SMRU2778        ERS022288                 7011_4#18                 ERR069628                
SMRU2779        ERS022289                 7011_4#19                 ERR069629                
SMRU2780        ERS022290                 7011_4#20                 ERR069630                
SMRU2781        ERS022291                 7011_4#21                 ERR069631                
SMRU2782        ERS022292                 7011_4#22                 ERR069632                
SMRU2783        ERS022293                 7011_4#23                 ERR069633                
SMRU2784        ERS022294                 7011_4#24                 ERR069634                
SMRU2785        ERS022295                 7011_5#1                  ERR069635                
SMRU2786        ERS022296                 7011_5#2                  ERR069636                
SMRU2787        ERS022297                 7011_5#3                  ERR069637                
SMRU2788        ERS022298                 7011_5#4                  ERR069638                
SMRU2789        ERS022299                 7011_5#5                  ERR069639                
SMRU2790        ERS022300                 7011_5#6                  ERR069640                
SMRU2791        ERS022301                 7011_5#7                  ERR069641                
SMRU2792        ERS022302                 7011_5#8                  ERR069642                
SMRU2793        ERS022303                 7011_5#9                  ERR069643                
SMRU2794        ERS022304                 7011_5#10                 ERR069644                
SMRU2795        ERS022305                 7011_5#11                 ERR069645                
SMRU2796        ERS022306                 7011_5#12                 ERR069646                
SMRU2797        ERS022307                 7011_5#13                 ERR069647                
SMRU2798        ERS022308                 7011_5#14                 ERR069648                
SMRU2799        ERS022309                 7011_5#15                 ERR069649                
SMRU2800        ERS022310                 7011_5#16                 ERR069650                
SMRU2801        ERS022311                 7011_5#17                 ERR069651                
SMRU2802        ERS022312                 7011_5#18                 ERR069652                
SMRU2803        ERS022313                 7011_5#19                 ERR069653                
SMRU2804        ERS022314                 7011_5#20                 ERR069654                
SMRU2805        ERS022315                 7011_5#21                 ERR069655                
SMRU2806        ERS022316                 7011_5#22                 ERR069656                
SMRU2807        ERS022317                 7011_5#23                 ERR069657                
SMRU2808        ERS022318                 7011_5#24                 ERR069658                
SMRU2809        ERS022319                 7011_6#1                  ERR069659                
SMRU2810        ERS022320                 7011_6#2                  ERR069660                
SMRU2811        ERS022321                 7011_6#3                  ERR069661                
SMRU2812        ERS022322                 7011_6#4                  ERR069662                
SMRU2813        ERS022323                 7011_6#5                  ERR069663                
SMRU2814        ERS022324                 7011_6#6                  ERR069664                
SMRU2815        ERS022325                 7011_6#7                  ERR069665                
SMRU2816        ERS022326                 7011_6#8                  ERR069666                
SMRU2817        ERS022327                 7011_6#9                  ERR069667                
SMRU2818        ERS022328                 7011_6#10                 ERR069668                
SMRU2819        ERS022329                 7011_6#11                 ERR069669                
SMRU2820        ERS022330                 7011_6#12                 ERR069670                
SMRU2821        ERS022331                 7011_6#13                 ERR069671                
SMRU2822        ERS022332                 7011_6#14                 ERR069672                
SMRU2823        ERS022333                 7011_6#15                 ERR069673                
SMRU2824        ERS022334                 7011_6#16                 ERR069674                
SMRU2825        ERS022335                 7011_6#17                 ERR069675                
SMRU2826        ERS022336                 7011_6#18                 ERR069676                
SMRU2827        ERS022337                 7011_6#19                 ERR069677                
SMRU2828        ERS022338                 7011_6#20                 ERR069678                
SMRU2829        ERS022339                 7011_6#21                 ERR069679                
SMRU2830        ERS022340                 7011_6#22                 ERR069680                
SMRU2831        ERS022341                 7011_6#23                 ERR069681                
SMRU2832        ERS022342                 7011_6#24                 ERR069682                
SMRU2929        ERS022439                 7038_4#1                  ERR084155                
SMRU2930        ERS022440                 7038_4#2                  ERR084156                
SMRU2931        ERS022441                 7038_4#3                  ERR084157                
SMRU2932        ERS022442                 7038_4#4                  ERR084158                
SMRU2933        ERS022443                 7038_4#5                  ERR084159                
SMRU2934        ERS022444                 7038_4#6                  ERR084160                
SMRU2935        ERS022445                 7038_4#7                  ERR084161                
SMRU2936        ERS022446                 7038_4#8                  ERR084162                
SMRU2937        ERS022447                 7038_4#9                  ERR084163                
SMRU2938        ERS022448                 7038_4#10                 ERR084164                
SMRU2939        ERS022449                 7038_4#11                 ERR084165                
SMRU2940        ERS022450                 7038_4#12                 ERR084166                
SMRU2941        ERS022451                 7038_4#13                 ERR084167                
SMRU2942        ERS022452                 7038_4#14                 ERR084168                
SMRU2943        ERS022453                 7038_4#15                 ERR084169                
SMRU2944        ERS022454                 7038_4#16                 ERR084170                
SMRU2945        ERS022455                 7038_4#17                 ERR084171                
SMRU2946        ERS022456                 7038_4#18                 ERR084172                
SMRU2947        ERS022457                 7038_4#19                 ERR084173                
SMRU2948        ERS022458                 7038_4#20                 ERR084174                
SMRU2949        ERS022459                 7038_4#21                 ERR084175                
SMRU2950        ERS022460                 7038_4#22                 ERR084176                
SMRU2951        ERS022461                 7038_4#23                 ERR084177                
SMRU2952        ERS022462                 7038_4#24                 ERR084178                
SMRU2953        ERS022463                 7038_5#1                  ERR084179                
SMRU2954        ERS022464                 7038_5#2                  ERR084180                
SMRU2955        ERS022465                 7038_5#3                  ERR084181                
SMRU2956        ERS022466                 7038_5#4                  ERR084182                
SMRU2957        ERS022467                 7038_5#5                  ERR084183                
SMRU2958        ERS022468                 7038_5#6                  ERR084184                
SMRU2959        ERS022469                 7038_5#7                  ERR084185                
SMRU2960        ERS022470                 7038_5#8                  ERR084186                
SMRU2961        ERS022471                 7038_5#9                  ERR084187                
SMRU2962        ERS022472                 7038_5#10                 ERR084188                
SMRU2963        ERS022473                 7038_5#11                 ERR084189                
SMRU2964        ERS022474                 7038_5#12                 ERR084190                
SMRU2965        ERS022475                 7038_5#13                 ERR084191                
SMRU2966        ERS022476                 7038_5#14                 ERR084192                
SMRU2967        ERS022477                 7038_5#15                 ERR084193                
SMRU2968        ERS022478                 7038_5#16                 ERR084194                
SMRU2969        ERS022479                 7038_5#17                 ERR084195                
SMRU2970        ERS022480                 7038_5#18                 ERR084196                
SMRU2971        ERS022481                 7038_5#19                 ERR084197                
SMRU2972        ERS022482                 7038_5#20                 ERR084198                
SMRU2973        ERS022483                 7038_5#21                 ERR084199                
SMRU2974        ERS022484                 7038_5#22                 ERR084200                
SMRU2975        ERS022485                 7038_5#23                 ERR084201                
SMRU2976        ERS022486                 7038_5#24                 ERR084202                
SMRU2977        ERS022487                 7038_6#1                  ERR084203                
SMRU2978        ERS022488                 7038_6#2                  ERR084204                
SMRU2979        ERS022489                 7038_6#3                  ERR084205                
SMRU2980        ERS022490                 7038_6#4                  ERR084206                
SMRU2981        ERS022491                 7038_6#5                  ERR084207                
SMRU2982        ERS022492                 7038_6#6                  ERR084208                
SMRU2983        ERS022493                 7038_6#7                  ERR084209                
SMRU2984        ERS022494                 7038_6#8                  ERR084210                
SMRU2985        ERS022495                 7038_6#9                  ERR084211                
SMRU2986        ERS022496                 7038_6#10                 ERR084212                
SMRU2987        ERS022497                 7038_6#11                 ERR084213                
SMRU2988        ERS022498                 7038_6#12                 ERR084214                
SMRU2989        ERS022499                 7038_6#13                 ERR084215                
SMRU2990        ERS022500                 7038_6#14                 ERR084216                
SMRU2991        ERS022501                 7038_6#15                 ERR084217                
SMRU2992        ERS022502                 7038_6#16                 ERR084218                
SMRU2993        ERS022503                 7038_6#17                 ERR084219                
SMRU2994        ERS022504                 7038_6#18                 ERR084220                
SMRU2995        ERS022505                 7038_6#19                 ERR084221                
SMRU2996        ERS022506                 7038_6#20                 ERR084222                
SMRU2997        ERS022507                 7038_6#21                 ERR084223                
SMRU2998        ERS022508                 7038_6#22                 ERR084224                
SMRU2999        ERS022509                 7038_6#23                 ERR084225                
SMRU3000        ERS022510                 7038_6#24                 ERR084226                
SMRU3001        ERS022511                 7038_7#1                  ERR084227                
SMRU3002        ERS022512                 7038_7#2                  ERR084228                
SMRU3003        ERS022513                 7038_7#3                  ERR084229                
SMRU3004        ERS022514                 7038_7#4                  ERR084230                
SMRU3005        ERS022515                 7038_7#5                  ERR084231                
SMRU3006        ERS022516                 7038_7#6                  ERR084232                
SMRU3007        ERS022517                 7038_7#7                  ERR084233                
SMRU3008        ERS022518                 7038_7#8                  ERR084234                
SMRU3009        ERS022519                 7038_7#9                  ERR084235                
SMRU3010        ERS022520                 7038_7#10                 ERR084236                
SMRU3011        ERS022521                 7038_7#11                 ERR084237                
SMRU3012        ERS022522                 7038_7#12                 ERR084238                
SMRU3013        ERS022523                 7038_7#13                 ERR084239                
SMRU3014        ERS022524                 7038_7#14                 ERR084240                
SMRU3015        ERS022525                 7038_7#15                 ERR084241                
SMRU3016        ERS022526                 7038_7#16                 ERR084242                
SMRU3017        ERS022527                 7038_7#17                 ERR084243                
SMRU3018        ERS022528                 7038_7#18                 ERR084244                
SMRU3019        ERS022529                 7038_7#19                 ERR084245                
SMRU3020        ERS022530                 7038_7#20                 ERR084246                
SMRU3021        ERS022531                 7038_7#21                 ERR084247                
SMRU3022        ERS022532                 7038_7#22                 ERR084248                
SMRU3023        ERS022533                 7038_7#23                 ERR084249                
SMRU3024        ERS022534                 7038_7#24                 ERR084250                
SMRU2233        ERS021742                 7038_8#25                 ERR084251                
SMRU2234        ERS021743                 7038_8#26                 ERR084252                
SMRU2235        ERS021744                 7038_8#27                 ERR084253                
SMRU2236        ERS021745                 7038_8#28                 ERR084254                
SMRU2237        ERS021746                 7038_8#29                 ERR084255                
SMRU2238        ERS021747                 7038_8#30                 ERR084256                
SMRU2239        ERS021748                 7038_8#31                 ERR084257                
SMRU2240        ERS021749                 7038_8#32                 ERR084258                
SMRU2241        ERS021750                 7038_8#33                 ERR084259                
SMRU2242        ERS021751                 7038_8#34                 ERR084260                
SMRU2243        ERS021752                 7038_8#35                 ERR084261                
SMRU2244        ERS021753                 7038_8#36                 ERR084262                
SMRU2245        ERS021754                 7038_8#37                 ERR084263                
SMRU2246        ERS021755                 7038_8#38                 ERR084264                
SMRU2247        ERS021756                 7038_8#39                 ERR084265                
SMRU2248        ERS021757                 7038_8#40                 ERR084266                
SMRU2249        ERS021758                 7038_8#41                 ERR084267                
SMRU2250        ERS021759                 7038_8#42                 ERR084268                
SMRU2251        ERS021760                 7038_8#43                 ERR084269                
SMRU2252        ERS021761                 7038_8#44                 ERR084270                
SMRU2253        ERS021762                 7038_8#45                 ERR084271                
SMRU2254        ERS021763                 7038_8#46                 ERR084272                
SMRU2255        ERS021764                 7038_8#47                 ERR084273                
SMRU2256        ERS021765                 7038_8#48                 ERR084274                
SMRU3025        ERS022535                 7054_4#1                  ERR072174                
SMRU3026        ERS022536                 7054_4#2                  ERR072175                
SMRU3027        ERS022537                 7054_4#3                  ERR072176                
SMRU3028        ERS022538                 7054_4#4                  ERR072177                
SMRU3029        ERS022539                 7054_4#5                  ERR072178                
SMRU3030        ERS022540                 7054_4#6                  ERR072179                
SMRU3031        ERS022541                 7054_4#7                  ERR072180                
SMRU3032        ERS022542                 7054_4#8                  ERR072181                
SMRU3033        ERS022543                 7054_4#9                  ERR072182                
SMRU3034        ERS022544                 7054_4#10                 ERR072183                
SMRU3035        ERS022545                 7054_4#11                 ERR072184                
SMRU3036        ERS022546                 7054_4#12                 ERR072185                
SMRU3037        ERS022547                 7054_4#13                 ERR072186                
SMRU3038        ERS022548                 7054_4#14                 ERR072187                
SMRU3039        ERS022549                 7054_4#15                 ERR072188                
SMRU3040        ERS022550                 7054_4#16                 ERR072189                
SMRU3041        ERS022551                 7054_4#17                 ERR072190                
SMRU3042        ERS022552                 7054_4#18                 ERR072191                
SMRU3043        ERS022553                 7054_4#19                 ERR072192                
SMRU3044        ERS022554                 7054_4#20                 ERR072193                
SMRU3045        ERS022555                 7054_4#21                 ERR072194                
SMRU3046        ERS022556                 7054_4#22                 ERR072195                
SMRU3047        ERS022557                 7054_4#23                 ERR072196                
SMRU3048        ERS022558                 7054_4#24                 ERR072197                
SMRU3049        ERS022559                 7054_5#1                  ERR072198                
SMRU3050        ERS022560                 7054_5#2                  ERR072199                
SMRU3051        ERS022561                 7054_5#3                  ERR072200                
SMRU3052        ERS022562                 7054_5#4                  ERR072201                
SMRU3053        ERS022563                 7054_5#5                  ERR072202                
SMRU3054        ERS022564                 7054_5#6                  ERR072203                
SMRU3055        ERS022565                 7054_5#7                  ERR072204                
SMRU3056        ERS022566                 7054_5#8                  ERR072205                
SMRU3057        ERS022567                 7054_5#9                  ERR072206                
SMRU3058        ERS022568                 7054_5#10                 ERR072207                
SMRU3059        ERS022569                 7054_5#11                 ERR072208                
SMRU3060        ERS022570                 7054_5#12                 ERR072209                
SMRU3061        ERS022571                 7054_5#13                 ERR072210                
SMRU3062        ERS022572                 7054_5#14                 ERR072211                
SMRU3063        ERS022573                 7054_5#15                 ERR072212                
SMRU3064        ERS022574                 7054_5#16                 ERR072213                
SMRU3065        ERS022575                 7054_5#17                 ERR072214                
SMRU3066        ERS022576                 7054_5#18                 ERR072215                
SMRU3067        ERS022577                 7054_5#19                 ERR072216                
SMRU3068        ERS022578                 7054_5#20                 ERR072217                
SMRU3069        ERS022579                 7054_5#21                 ERR072218                
SMRU3070        ERS022580                 7054_5#22                 ERR072219                
SMRU3071        ERS022581                 7054_5#23                 ERR072220                
SMRU3072        ERS022582                 7054_5#24                 ERR072221                
SMRU3073        ERS022583                 7054_6#1                  ERR072222                
SMRU3074        ERS022584                 7054_6#2                  ERR072223                
SMRU3075        ERS022585                 7054_6#3                  ERR072224                
SMRU3076        ERS022586                 7054_6#4                  ERR072225                
SMRU3077        ERS022587                 7054_6#5                  ERR072226                
SMRU3078        ERS022588                 7054_6#6                  ERR072227                
SMRU3079        ERS022589                 7054_6#7                  ERR072228                
SMRU3080        ERS022590                 7054_6#8                  ERR072229                
SMRU3081        ERS022591                 7054_6#9                  ERR072230                
SMRU3082        ERS022592                 7054_6#10                 ERR072231                
SMRU3083        ERS022593                 7054_6#11                 ERR072232                
SMRU3084        ERS022594                 7054_6#12                 ERR072233                
SMRU3085        ERS022595                 7054_6#13                 ERR072234                
SMRU3086        ERS022596                 7054_6#14                 ERR072235                
SMRU3087        ERS022597                 7054_6#15                 ERR072236                
SMRU3088        ERS022598                 7054_6#16                 ERR072237                
SMRU3089        ERS022599                 7054_6#17                 ERR072238                
SMRU3090        ERS022600                 7054_6#18                 ERR072239                
SMRU3091        ERS022601                 7054_6#19                 ERR072240                
SMRU3092        ERS022602                 7054_6#20                 ERR072241                
SMRU3093        ERS022603                 7054_6#21                 ERR072242                
SMRU3094        ERS022604                 7054_6#22                 ERR072243                
SMRU3095        ERS022605                 7054_6#23                 ERR072244                
SMRU3096        ERS022606                 7054_6#24                 ERR072245                
SMRU3121        ERS022631                 7068_4#1                  ERR084275                
SMRU3122        ERS022632                 7068_4#2                  ERR084276                
SMRU3123        ERS022633                 7068_4#3                  ERR084277                
SMRU3124        ERS022634                 7068_4#4                  ERR084278                
SMRU3125        ERS022635                 7068_4#5                  ERR084279                
SMRU3126        ERS022636                 7068_4#6                  ERR084280                
SMRU3127        ERS022637                 7068_4#7                  ERR084281                
SMRU3128        ERS022638                 7068_4#8                  ERR084282                
SMRU3129        ERS022639                 7068_4#9                  ERR084283                
SMRU3130        ERS022640                 7068_4#10                 ERR084284                
SMRU3131        ERS022641                 7068_4#11                 ERR084285                
SMRU3132        ERS022642                 7068_4#12                 ERR084286                
SMRU3133        ERS022643                 7068_4#13                 ERR084287                
SMRU3134        ERS022644                 7068_4#14                 ERR084288                
SMRU3135        ERS022645                 7068_4#15                 ERR084289                
SMRU3136        ERS022646                 7068_4#16                 ERR084290                
SMRU3137        ERS022647                 7068_4#17                 ERR084291                
SMRU3138        ERS022648                 7068_4#18                 ERR084292                
SMRU3139        ERS022649                 7068_4#19                 ERR084293                
SMRU3140        ERS022650                 7068_4#20                 ERR084294                
SMRU3141        ERS022651                 7068_4#21                 ERR084295                
SMRU3142        ERS022652                 7068_4#22                 ERR084296                
SMRU3143        ERS022653                 7068_4#23                 ERR084297                
SMRU3144        ERS022654                 7068_4#24                 ERR084298                
SMRU3097        ERS022607                 7092_6#1                  ERR084299                
SMRU3098        ERS022608                 7092_6#2                  ERR084300                
SMRU3099        ERS022609                 7092_6#3                  ERR084301                
SMRU3100        ERS022610                 7092_6#4                  ERR084302                
SMRU3101        ERS022611                 7092_6#5                  ERR084303                
SMRU3102        ERS022612                 7092_6#6                  ERR084304                
SMRU3103        ERS022613                 7092_6#7                  ERR084305                
SMRU3104        ERS022614                 7092_6#8                  ERR084306                
SMRU3105        ERS022615                 7092_6#9                  ERR084307                
SMRU3106        ERS022616                 7092_6#10                 ERR084308                
SMRU3107        ERS022617                 7092_6#11                 ERR084309                
SMRU3108        ERS022618                 7092_6#12                 ERR084310                
SMRU3109        ERS022619                 7092_6#13                 ERR084311                
SMRU3110        ERS022620                 7092_6#14                 ERR084312                
SMRU3111        ERS022621                 7092_6#15                 ERR084313                
SMRU3112        ERS022622                 7092_6#16                 ERR084314                
SMRU3113        ERS022623                 7092_6#17                 ERR084315                
SMRU3114        ERS022624                 7092_6#18                 ERR084316                
SMRU3115        ERS022625                 7092_6#19                 ERR084317                
SMRU3116        ERS022626                 7092_6#20                 ERR084318                
SMRU3117        ERS022627                 7092_6#21                 ERR084319                
SMRU3118        ERS022628                 7092_6#22                 ERR084320                
SMRU3119        ERS022629                 7092_6#23                 ERR084321                
SMRU3120        ERS022630                 7092_6#24                 ERR084322                
```
